# Transcription factor competition facilitates self-sustained oscillations in single gene genetic circuits

**DOI:** 10.1101/2021.12.01.470700

**Authors:** Jasper Landman, Sjoerd M. Verduyn Lunel, Willem K. Kegel

## Abstract

Genetic feedback loops can be used by cells to regulate internal processes or to keep track of time. It is often thought that, for a genetic circuit to display self-sustained oscillations, a degree of cooperativity is needed in the binding and unbinding of actor species. This cooperativity is usually modeled using a Hill function, regardless of the actual promoter architecture. Furthermore, genetic circuits do not operate in isolation and often transcription factors are shared between different promoters. In this work we show how mathematical modelling of genetic feedback loops can be facilitated with a mechanistic fold-change function that takes into account the titration effect caused by competing binding sites for transcription factors. The model shows how the titration effect facilitates self-sustained oscillations in a minimal genetic feedback loop: a gene that produces its own repressor directly without cooperative transcription factor binding. The use of delay-differential equations leads to a stability contour that predicts whether a genetic feedback loop will show self-sustained oscillations, even when taking the bursty nature of transcription into account.

## Supplemental Mathematica Notebook for "Transcription factor competition facilitates self-sustained oscillations in single gene genetic circuits": Oscillationspaper_SupplementaryInformation.nb (part 1 of 4)

```
(* Content-type: application/vnd.wolfram.mathematica *)

(*** Wolfram Notebook File ***)
(* http://www.wolfram.com/nb *)

(* CreatedBy='Mathematica 12.3' *)

(*CacheID: 234*)
(* Internal cache information:
NotebookFileLineBreakTest
NotebookFileLineBreakTest
NotebookDataPosition[       158,          7]
NotebookDataLength[   3439993,      63828]
NotebookOptionsPosition[   3431132,      63688]
NotebookOutlinePosition[   3431528,      63704]
CellTagsIndexPosition[   3431485,      63701]
WindowFrame->Normal*)

(* Beginning of Notebook Content *)
Notebook[{
Cell[BoxData[
 RowBox[{"ClearAll", "[", "\"\<Global`*\>\"", "]"}]], "Input",
 CellChangeTimes->{{3.623571358776627*^9, 
  3.6235713811780443`*^9}},ExpressionUUID->"6f16eb00-fc29-43c2-b5c9-\
639ed7380ccc"],

Cell[CellGroupData[{

Cell["Graphical Preamble", "Section",
 CellChangeTimes->{{3.624599407451683*^9, 
  3.624599409362115*^9}},ExpressionUUID->"c9fa4c1b-5e3a-4d76-be79-\
8985c3d9a8bf"],

Cell[BoxData[{
 RowBox[{"Get", "[", 
  "\"\<https://raw.githubusercontent.com/mark-caprio/CustomTicks/master/\
CustomTicks.m\>\"", "]"}], "\[IndentingNewLine]", 
 RowBox[{
  RowBox[{"font", "=", "\"\<Helvetica\>\""}], ";"}], "\[IndentingNewLine]", 
 RowBox[{
  RowBox[{"fontSize", "=", "15"}], ";"}], "\[IndentingNewLine]", 
 RowBox[{
  RowBox[{"imagePadding", "=", 
   RowBox[{"{", 
    RowBox[{
     RowBox[{"{", 
      RowBox[{"80", ",", "15"}], "}"}], ",", 
     RowBox[{"{", 
      RowBox[{"50", ",", "10"}], "}"}]}], "}"}]}], 
  ";"}], "\[IndentingNewLine]", 
 RowBox[{
  RowBox[{"standardHeight", "=", "280"}], ";"}], "\[IndentingNewLine]", 
 RowBox[{
  RowBox[{"standardRatio", "=", "1"}], ";"}], "\[IndentingNewLine]", 
 RowBox[{
  RowBox[{"doubleRatio", "=", "0.4"}], ";"}], "\[IndentingNewLine]", 
 RowBox[{
  RowBox[{"style", "=", 
   RowBox[{"{", 
    RowBox[{
     RowBox[{"Frame", "\[Rule]", "True"}], ",", 
     RowBox[{"Axes", "\[Rule]", "False"}], ",", 
     RowBox[{"LabelStyle", "\[Rule]", 
      RowBox[{"Directive", "[", 
       RowBox[{"fontSize", ",", "Black", ",", 
        RowBox[{"FontFamily", "\[Rule]", "font"}]}], "]"}]}], ",", 
     RowBox[{"FrameStyle", "\[Rule]", 
      RowBox[{"AbsoluteThickness", "[", ".7", "]"}]}], ",", 
     RowBox[{"ImageSize", "\[Rule]", 
      RowBox[{"{", 
       RowBox[{"Automatic", ",", "standardHeight"}], "}"}]}], ",", 
     RowBox[{"ImagePadding", "\[Rule]", "imagePadding"}], ",", 
     RowBox[{"AspectRatio", "\[Rule]", "standardRatio"}], ",", 
     RowBox[{"PlotStyle", "\[Rule]", 
      RowBox[{"AbsoluteThickness", "[", "1.5", "]"}]}], ",", 
     RowBox[{"GridLines", "\[Rule]", "None"}], ",", 
     RowBox[{"FrameTicksStyle", "\[Rule]", 
      RowBox[{"Directive", "[", 
       RowBox[{"Black", ",", 
        RowBox[{"AbsoluteThickness", "[", ".7", "]"}]}], "]"}]}], ",", 
     RowBox[{"TicksStyle", "\[Rule]", 
      RowBox[{"Directive", "[", 
       RowBox[{"Black", ",", 
        RowBox[{"AbsoluteThickness", "[", ".7", "]"}]}], "]"}]}]}], "}"}]}], 
  ";"}], "\[IndentingNewLine]", 
 RowBox[{
  RowBox[{"ticksstyle", "=", 
   RowBox[{"{", 
    RowBox[{
     RowBox[{"MajorTickLength", "\[Rule]", ".01"}], ",", 
     RowBox[{"MinorTickLength", "\[Rule]", ".005"}], ",", 
     RowBox[{"DecimalDigits", "\[Rule]", "Automatic"}]}], "}"}]}], 
  ";"}], "\[IndentingNewLine]", 
 RowBox[{
  RowBox[{"SetOptions", "[", 
   RowBox[{"LogLinearPlot", ",", "style"}], "]"}], 
  ";"}], "\[IndentingNewLine]", 
 RowBox[{
  RowBox[{"SetOptions", "[", 
   RowBox[{"LogPlot", ",", "style"}], "]"}], ";"}], "\[IndentingNewLine]", 
 RowBox[{
  RowBox[{"SetOptions", "[", 
   RowBox[{"LogLogPlot", ",", "style"}], "]"}], 
  ";"}], "\[IndentingNewLine]", 
 RowBox[{
  RowBox[{"SetOptions", "[", 
   RowBox[{"ListLogLogPlot", ",", "style"}], "]"}], 
  ";"}], "\[IndentingNewLine]", 
 RowBox[{
  RowBox[{"SetOptions", "[", 
   RowBox[{"ListLogPlot", ",", "style"}], "]"}], ";"}], "\[IndentingNewLine]", 
 RowBox[{
  RowBox[{"SetOptions", "[", 
   RowBox[{"ListLogPlot", ",", 
    RowBox[{"Joined", "\[Rule]", "True"}]}], "]"}], 
  ";"}], "\[IndentingNewLine]", 
 RowBox[{
  RowBox[{"SetOptions", "[", 
   RowBox[{"ParametricPlot", ",", "style"}], "]"}], 
  ";"}], "\[IndentingNewLine]", 
 RowBox[{
  RowBox[{"SetOptions", "[", 
   RowBox[{"Plot", ",", "style"}], "]"}], ";"}], "\[IndentingNewLine]", 
 RowBox[{
  RowBox[{"SetOptions", "[", 
   RowBox[{"ListLogLinearPlot", ",", "style"}], "]"}], 
  ";"}], "\[IndentingNewLine]", 
 RowBox[{
  RowBox[{"SetOptions", "[", 
   RowBox[{"ListLogLogPlot", ",", "style"}], "]"}], 
  ";"}], "\[IndentingNewLine]", 
 RowBox[{
  RowBox[{"SetOptions", "[", 
   RowBox[{"ListPlot", ",", "style"}], "]"}], ";"}], "\[IndentingNewLine]", 
 RowBox[{
  RowBox[{"SetOptions", "[", 
   RowBox[{"ListPlot", ",", 
    RowBox[{"Joined", "\[Rule]", "True"}]}], "]"}], 
  ";"}], "\[IndentingNewLine]", 
 RowBox[{
  RowBox[{"SetOptions", "[", 
   RowBox[{"DensityPlot", ",", 
    RowBox[{"LabelStyle", "\[Rule]", 
     RowBox[{"Directive", "[", 
      RowBox[{"fontSize", ",", "Black", ",", 
       RowBox[{"FontFamily", "\[Rule]", "font"}]}], "]"}]}], ",", 
    RowBox[{"FrameStyle", "\[Rule]", 
     RowBox[{"AbsoluteThickness", "[", ".75", "]"}]}], ",", 
    RowBox[{"ImagePadding", "\[Rule]", "imagePadding"}], ",", 
    RowBox[{"FrameTicksStyle", "\[Rule]", 
     RowBox[{"Directive", "[", 
      RowBox[{"Black", ",", 
       RowBox[{"AbsoluteThickness", "[", ".7", "]"}]}], "]"}]}]}], "]"}], 
  ";"}], "\[IndentingNewLine]", 
 RowBox[{
  RowBox[{"SetOptions", "[", 
   RowBox[{"ContourPlot", ",", 
    RowBox[{"LabelStyle", "\[Rule]", 
     RowBox[{"Directive", "[", 
      RowBox[{"fontSize", ",", "Black", ",", 
       RowBox[{"FontFamily", "\[Rule]", "font"}]}], "]"}]}], ",", 
    RowBox[{"FrameStyle", "\[Rule]", 
     RowBox[{"AbsoluteThickness", "[", ".75", "]"}]}], ",", 
    RowBox[{"ImagePadding", "\[Rule]", "imagePadding"}], ",", 
    RowBox[{"FrameTicksStyle", "\[Rule]", 
     RowBox[{"Directive", "[", 
      RowBox[{"Black", ",", 
       RowBox[{"AbsoluteThickness", "[", ".7", "]"}]}], "]"}]}], ",", 
    RowBox[{"ImageSize", "\[Rule]", 
     RowBox[{"{", 
      RowBox[{"Automatic", ",", "standardHeight"}], "}"}]}]}], "]"}], 
  ";"}], "\[IndentingNewLine]", 
 RowBox[{
  RowBox[{"SetOptions", "[", 
   RowBox[{"Plot3D", ",", 
    RowBox[{"LabelStyle", "\[Rule]", 
     RowBox[{"Directive", "[", 
      RowBox[{"fontSize", ",", "Black", ",", 
       RowBox[{"FontFamily", "\[Rule]", "font"}]}], "]"}]}], ",", 
    RowBox[{"AxesStyle", "\[Rule]", 
     RowBox[{"Directive", "[", 
      RowBox[{"Black", ",", 
       RowBox[{"AbsoluteThickness", "[", ".75", "]"}]}], "]"}]}], ",", 
    RowBox[{"TicksStyle", "\[Rule]", 
     RowBox[{"Directive", "[", 
      RowBox[{"Black", ",", 
       RowBox[{"AbsoluteThickness", "[", ".7", "]"}]}], "]"}]}]}], "]"}], 
  ";"}], "\[IndentingNewLine]", 
 RowBox[{
  RowBox[{"SetOptions", "[", 
   RowBox[{"ListPointPlot3D", ",", 
    RowBox[{"LabelStyle", "\[Rule]", 
     RowBox[{"Directive", "[", 
      RowBox[{"fontSize", ",", "Black", ",", 
       RowBox[{"FontFamily", "\[Rule]", "font"}]}], "]"}]}], ",", 
    RowBox[{"AxesStyle", "\[Rule]", 
     RowBox[{"Directive", "[", 
      RowBox[{"Black", ",", 
       RowBox[{"AbsoluteThickness", "[", ".75", "]"}]}], "]"}]}], ",", 
    RowBox[{"TicksStyle", "\[Rule]", 
     RowBox[{"Directive", "[", 
      RowBox[{"Black", ",", 
       RowBox[{"AbsoluteThickness", "[", ".7", "]"}]}], "]"}]}]}], "]"}], 
  ";"}], "\[IndentingNewLine]", 
 RowBox[{
  RowBox[{"SetOptions", "[", 
   RowBox[{"LinTicks", ",", "ticksstyle"}], "]"}], 
  ";"}], "\[IndentingNewLine]", 
 RowBox[{
  RowBox[{"SetOptions", "[", 
   RowBox[{"LogTicks", ",", "ticksstyle"}], "]"}], 
  ";"}], "\[IndentingNewLine]", 
 RowBox[{
  RowBox[{"SetOptions", "[", 
   RowBox[{"LogTicks", ",", 
    RowBox[{"LogPlot", "\[Rule]", "True"}]}], "]"}], 
  ";"}], "\[IndentingNewLine]", 
 RowBox[{
  RowBox[{"fixLogPlots", "[", "gr_", "]"}], ":=", 
  RowBox[{"gr", "/.", 
   RowBox[{
    RowBox[{"f", ":", 
     RowBox[{
      RowBox[{"(", 
       RowBox[{"Charting`ScaledTicks", "|", "Charting`ScaledFrameTicks"}], 
       ")"}], "[", 
      RowBox[{"{", 
       RowBox[{"Log", ",", "Exp"}], "}"}], "]"}]}], "\[RuleDelayed]", 
    RowBox[{"(", 
     RowBox[{
      RowBox[{
       RowBox[{"Part", "[", 
        RowBox[{"#", ",", ";;", ",", " ", 
         RowBox[{";;", "3"}]}], "]"}], "&"}], "@*", "f"}], 
     ")"}]}]}]}], "\[IndentingNewLine]", 
 RowBox[{
  RowBox[{"format2", "=", 
   RowBox[{
    RowBox[{"Replace", "[", 
     RowBox[{"#", ",", 
      RowBox[{
       RowBox[{
        RowBox[{"n_", "?", "NumericQ"}], "|", 
        RowBox[{"NumberForm", "[", 
         RowBox[{"n_", ",", "_"}], "]"}]}], "\[RuleDelayed]", 
       RowBox[{"Superscript", "[", 
        RowBox[{"10", ",", 
         RowBox[{"Round", "@", 
          RowBox[{"Log10", "@", "n"}]}]}], "]"}]}]}], "]"}], "&"}]}], 
  ";"}], "\[IndentingNewLine]", 
 RowBox[{
  RowBox[{"relabel", "=", 
   RowBox[{
    RowBox[{"#", "/.", 
     RowBox[{"CST_Charting`ScaledTicks", "\[RuleDelayed]", 
      RowBox[{"(", 
       RowBox[{
        RowBox[{"MapAt", "[", 
         RowBox[{"format2", ",", 
          RowBox[{"CST", "[", "##", "]"}], ",", 
          RowBox[{"{", 
           RowBox[{"All", ",", "2"}], "}"}]}], "]"}], "&"}], ")"}]}]}], 
    "&"}]}], ";"}], "\[IndentingNewLine]", 
 RowBox[{
  RowBox[{"label", "[", "a_", "]"}], ":=", 
  RowBox[{"Inset", "[", 
   RowBox[{
    RowBox[{"Style", "[", 
     RowBox[{"a", ",", 
      RowBox[{"FontSize", "\[Rule]", "15"}]}], "]"}], ",", 
    RowBox[{"ImageScaled", "[", 
     RowBox[{"{", 
      RowBox[{".285", ",", ".91"}], "}"}], "]"}]}], 
   "]"}]}], "\[IndentingNewLine]", 
 RowBox[{
  RowBox[{"repressorBlue", "=", 
   RowBox[{"RGBColor", "[", 
    RowBox[{
     RowBox[{"115", "/", "255"}], ",", 
     RowBox[{"142", "/", "255"}], ",", 
     RowBox[{"193", "/", "255"}]}], "]"}]}], ";"}], "\[IndentingNewLine]", 
 RowBox[{
  RowBox[{
   RowBox[{"activatorGreen", "=", 
    RowBox[{"RGBColor", "[", 
     RowBox[{
      RowBox[{"190", "/", "255"}], ",", 
      RowBox[{"212", "/", "255"}], ",", 
      RowBox[{"151", "/", "255"}]}], "]"}]}], ";"}], "\[IndentingNewLine]", 
  RowBox[{"(*", 
   RowBox[{
    RowBox[{"dnaRed", "=", 
     RowBox[{"RGBColor", "[", 
      RowBox[{
       RowBox[{"231", "/", "255"}], ",", 
       RowBox[{"175", "/", "255"}], ",", 
       RowBox[{"156", "/", "255"}]}], "]"}]}], ";"}], 
   "*)"}]}], "\[IndentingNewLine]", 
 RowBox[{
  RowBox[{"dnaRed", "=", 
   RowBox[{"RGBColor", "[", 
    RowBox[{
     RowBox[{"213", "/", "255"}], ",", 
     RowBox[{"102", "/", "255"}], ",", 
     RowBox[{"77", "/", "255"}]}], "]"}]}], ";"}], "\[IndentingNewLine]", 
 RowBox[{
  RowBox[{"regoYellow", "=", 
   RowBox[{"RGBColor", "[", 
    RowBox[{
     RowBox[{"242", "/", "255"}], ",", 
     RowBox[{"200", "/", "255"}], ",", 
     RowBox[{"117", "/", "255"}]}], "]"}]}], ";"}], "\[IndentingNewLine]", 
 RowBox[{
  RowBox[{"lightGrey", "=", 
   RowBox[{"RGBColor", "[", 
    RowBox[{
     RowBox[{"188", "/", "255"}], ",", 
     RowBox[{"190", "/", "255"}], ",", 
     RowBox[{"192", "/", "255"}]}], "]"}]}], ";"}], "\[IndentingNewLine]", 
 RowBox[{
  RowBox[{"regoPurple", "=", 
   RowBox[{"RGBColor", "[", 
    RowBox[{
     RowBox[{"203", "/", "255"}], ",", 
     RowBox[{"152", "/", "255"}], ",", 
     RowBox[{"177", "/", "255"}]}], "]"}]}], ";"}], "\[IndentingNewLine]", 
 RowBox[{
  RowBox[{"regoTeal", "=", 
   RowBox[{"RGBColor", "[", 
    RowBox[{
     RowBox[{"123", "/", "255"}], ",", 
     RowBox[{"182", "/", "255"}], ",", 
     RowBox[{"182", "/", "255"}]}], "]"}]}], ";"}], "\[IndentingNewLine]", 
 RowBox[{
  RowBox[{"regoRed", "=", 
   RowBox[{"RGBColor", "[", 
    RowBox[{
     RowBox[{"219", "/", "255"}], ",", 
     RowBox[{"133", "/", "255"}], ",", 
     RowBox[{"133", "/", "255"}]}], "]"}]}], ";"}], "\[IndentingNewLine]", 
 RowBox[{
  RowBox[{"regoAqua", "=", 
   RowBox[{"RGBColor", "[", 
    RowBox[{
     RowBox[{"145", "/", "255"}], ",", 
     RowBox[{"220", "/", "255"}], ",", 
     RowBox[{"240", "/", "255"}]}], "]"}]}], ";"}], "\[IndentingNewLine]", 
 RowBox[{
  RowBox[{"colours", "=", 
   RowBox[{"{", 
    RowBox[{
    "repressorBlue", ",", "activatorGreen", ",", "dnaRed", ",", "Gray", ",", 
     RowBox[{"Lighter", "[", "repressorBlue", "]"}], ",", "regoYellow", ",", 
     "lightGrey", ",", "regoPurple", ",", "regoTeal", ",", "regoRed", ",", 
     "regoAqua"}], "}"}]}], ";"}], "\[IndentingNewLine]", 
 RowBox[{
  RowBox[{"frame", "[", "legend_", "]"}], ":=", 
  RowBox[{"Framed", "[", 
   RowBox[{"legend", ",", 
    RowBox[{"FrameStyle", "\[Rule]", 
     RowBox[{"Directive", "[", 
      RowBox[{
       RowBox[{"AbsoluteThickness", "[", "0.7", "]"}], ",", "Black"}], 
      "]"}]}], ",", 
    RowBox[{"RoundingRadius", "\[Rule]", "0"}], ",", 
    RowBox[{"Background", "\[Rule]", "White"}]}], 
   "]"}]}], "\[IndentingNewLine]", 
 RowBox[{
  RowBox[{"SetOptions", "[", 
   RowBox[{"LineLegend", ",", 
    RowBox[{"LegendFunction", "\[Rule]", "frame"}], ",", 
    RowBox[{"LabelStyle", "\[Rule]", 
     RowBox[{"Directive", "[", 
      RowBox[{"12", ",", 
       RowBox[{"FontFamily", "\[Rule]", "font"}]}], "]"}]}]}], "]"}], 
  ";"}], "\[IndentingNewLine]", 
 RowBox[{
  RowBox[{"legendRightTop", "=", 
   RowBox[{"{", 
    RowBox[{
     RowBox[{"{", 
      RowBox[{".95", ",", ".95"}], "}"}], ",", 
     RowBox[{"{", 
      RowBox[{"1", ",", "1"}], "}"}]}], "}"}]}], ";"}], "\[IndentingNewLine]", 
 RowBox[{
  RowBox[{"legendLeftTop", "=", 
   RowBox[{"{", 
    RowBox[{
     RowBox[{"{", 
      RowBox[{".05", ",", ".95"}], "}"}], ",", 
     RowBox[{"{", 
      RowBox[{"0", ",", "1"}], "}"}]}], "}"}]}], ";"}], "\[IndentingNewLine]", 
 RowBox[{
  RowBox[{"legendRightBottom", "=", 
   RowBox[{"{", 
    RowBox[{
     RowBox[{"{", 
      RowBox[{".95", ",", ".05"}], "}"}], ",", 
     RowBox[{"{", 
      RowBox[{"1", ",", "0"}], "}"}]}], "}"}]}], ";"}], "\[IndentingNewLine]", 
 RowBox[{
  RowBox[{"legendLeftBottom", "=", 
   RowBox[{"{", 
    RowBox[{
     RowBox[{"{", 
      RowBox[{".05", ",", ".05"}], "}"}], ",", 
     RowBox[{"{", 
      RowBox[{"0", ",", "0"}], "}"}]}], "}"}]}], ";"}], "\[IndentingNewLine]", 
 RowBox[{
  RowBox[{
  "Needs", "[", "\"\<DifferentialEquations`NDSolveProblems`\>\"", "]"}], 
  ";"}], "\n", 
 RowBox[{
  RowBox[{
  "Needs", "[", "\"\<DifferentialEquations`NDSolveUtilities`\>\"", "]"}], 
  ";"}], "\n", 
 RowBox[{
  RowBox[{
  "Needs", "[", "\"\<DifferentialEquations`InterpolatingFunctionAnatomy`\>\"",
    "]"}], ";"}], "\n", 
 RowBox[{
  RowBox[{"Needs", "[", "\"\<GUIKit`\>\"", "]"}], 
  ";"}], "\[IndentingNewLine]", 
 RowBox[{
  RowBox[{"SetDirectory", "[", 
   RowBox[{"NotebookDirectory", "[", "]"}], "]"}], 
  ";"}], "\[IndentingNewLine]"}], "Input",
 CellChangeTimes->{{3.623495364123415*^9, 3.62349538061724*^9}, {
   3.6234959672522297`*^9, 3.623495967555456*^9}, {3.624688807913075*^9, 
   3.624688905133065*^9}, 3.6246889414890547`*^9, 3.6246890781901703`*^9, {
   3.624788014982428*^9, 3.624788020397622*^9}, {3.62478806769211*^9, 
   3.6247880681811247`*^9}, {3.624790981049238*^9, 3.624790983007098*^9}, {
   3.6289476234124727`*^9, 3.628947626027028*^9}, {3.6289495130348253`*^9, 
   3.6289495150084763`*^9}, {3.628949556856873*^9, 3.628949558161193*^9}, {
   3.628949598563031*^9, 3.628949599069521*^9}, {3.628949631865999*^9, 
   3.628949638532041*^9}, {3.628949713325591*^9, 3.628949715632888*^9}, {
   3.628949750021185*^9, 3.628949768930534*^9}, {3.628949952421171*^9, 
   3.6289499526694098`*^9}, {3.6301419000539217`*^9, 3.630141922531514*^9}, {
   3.630142014067083*^9, 3.630142016417821*^9}, {3.6301421339422894`*^9, 
   3.630142141262246*^9}, {3.630142524685581*^9, 3.630142526034831*^9}, {
   3.630142576715353*^9, 3.630142609864647*^9}, {3.630386617572989*^9, 
   3.630386737615931*^9}, {3.630994930234231*^9, 3.63099493732346*^9}, {
   3.6309950133360643`*^9, 3.630995030249372*^9}, {3.631855738986549*^9, 
   3.631855771760062*^9}, {3.6318559917865267`*^9, 3.631855996282906*^9}, {
   3.63185616387122*^9, 3.631856164036702*^9}, 3.63185641093703*^9, 
   3.631856564422131*^9, {3.631856672234211*^9, 3.631856686313237*^9}, {
   3.6318567242981243`*^9, 3.6318567324715633`*^9}, {3.6318568103277617`*^9, 
   3.631856814237338*^9}, {3.6318568613886547`*^9, 3.631856865360126*^9}, {
   3.633255208278757*^9, 3.6332552098515787`*^9}, {3.643689838094997*^9, 
   3.643689841404736*^9}, {3.645508449429596*^9, 3.645508457027423*^9}, {
   3.645508491388301*^9, 3.645508491602276*^9}, 3.653107979953649*^9, {
   3.653124299816119*^9, 3.65312434610266*^9}, {3.6531245213110113`*^9, 
   3.6531245404069366`*^9}, 3.653124633320281*^9, {3.653124679614046*^9, 
   3.6531247126831093`*^9}, {3.65312510622439*^9, 3.653125112551837*^9}, {
   3.653125269267084*^9, 3.6531252836242647`*^9}, {3.653209317112606*^9, 
   3.653209383402832*^9}, {3.653209691108652*^9, 3.653209700658002*^9}, {
   3.653210090782435*^9, 3.6532100909581957`*^9}, {3.654853965316011*^9, 
   3.654853976650881*^9}, {3.65485410285749*^9, 3.6548541029603853`*^9}, 
   3.6548556830372553`*^9, {3.654950068478784*^9, 3.654950085268663*^9}, {
   3.665207764238899*^9, 3.665207789821803*^9}, 3.667288903132532*^9, {
   3.671789558197516*^9, 3.671789561470058*^9}, {3.671789595717272*^9, 
   3.671789606508206*^9}, {3.6732452544215384`*^9, 3.673245277152802*^9}, {
   3.673247003976295*^9, 3.67324701510853*^9}, {3.6737648078237743`*^9, 
   3.6737648337992487`*^9}, {3.673764872305212*^9, 3.6737648842166433`*^9}, {
   3.673764929249332*^9, 3.673764959166531*^9}, {3.67376501245532*^9, 
   3.673765028146167*^9}, {3.67394124472503*^9, 3.673941251548558*^9}, {
   3.675071292871059*^9, 3.6750712930241833`*^9}, {3.676179514494471*^9, 
   3.676179514907177*^9}, {3.678168400258554*^9, 3.678168400429441*^9}, {
   3.696586153667984*^9, 3.696586162101927*^9}, {3.698138780334443*^9, 
   3.698138857480385*^9}, {3.698138893672489*^9, 3.698138924181884*^9}, {
   3.700471238336269*^9, 3.700471271445459*^9}, {3.7004715920945807`*^9, 
   3.700471592201215*^9}, {3.700471685589505*^9, 3.700471690308229*^9}, {
   3.7004797558443947`*^9, 3.700479788953529*^9}, {3.7005406788054667`*^9, 
   3.700540684508665*^9}, {3.700540884479847*^9, 3.700540897511964*^9}, {
   3.700563892899087*^9, 3.700563900905344*^9}, {3.705296888074758*^9, 
   3.7052968950702667`*^9}, {3.705297689127797*^9, 3.705297802752046*^9}, {
   3.705297976437203*^9, 3.705298089603444*^9}, {3.705298173346869*^9, 
   3.7052982001275597`*^9}, {3.7052982535636883`*^9, 3.705298257631542*^9}, {
   3.7052982923980722`*^9, 3.705298350800212*^9}, {3.705298533091969*^9, 
   3.705298538787779*^9}, {3.705298767950748*^9, 3.705298768370698*^9}, {
   3.705300398946706*^9, 3.70530040268475*^9}, {3.705300468886014*^9, 
   3.705300472035778*^9}, {3.705300509300291*^9, 3.705300539432374*^9}, {
   3.705305459711421*^9, 3.7053054689889927`*^9}, {3.706949814349625*^9, 
   3.7069498596757402`*^9}, {3.7069514115282393`*^9, 3.70695141503076*^9}, {
   3.706953008785698*^9, 3.706953037919862*^9}, {3.706953092216673*^9, 
   3.706953122927002*^9}, {3.706959581275022*^9, 3.706959599018076*^9}, {
   3.707040537909295*^9, 3.707040544548354*^9}, {3.71194420490722*^9, 
   3.711944255687348*^9}, 3.7119443193590603`*^9, {3.711944372585683*^9, 
   3.711944376933041*^9}, 3.712894076119061*^9, {3.713673487059058*^9, 
   3.713673500335628*^9}, {3.7136735408080797`*^9, 3.713673564821939*^9}, {
   3.713673619582514*^9, 3.713673736054639*^9}, {3.713673786381418*^9, 
   3.713673933380302*^9}, {3.713674003098444*^9, 3.713674071216928*^9}, {
   3.7174067273913183`*^9, 3.7174067398091927`*^9}, {3.720943913637888*^9, 
   3.720943914029935*^9}, {3.745055672433023*^9, 3.745055840753099*^9}, {
   3.7450558715489388`*^9, 3.745055892143347*^9}, {3.745055937832653*^9, 
   3.745056001304961*^9}, {3.745056103374763*^9, 3.745056104140664*^9}, {
   3.745056142494049*^9, 3.745056158323553*^9}, {3.745056195691925*^9, 
   3.7450562095979357`*^9}, {3.745056367771183*^9, 3.745056434854095*^9}, {
   3.745056477289308*^9, 3.745056491882285*^9}, {3.7450565604798117`*^9, 
   3.745056653490554*^9}, {3.783144582049348*^9, 3.783144613446888*^9}, 
   3.783148762179081*^9, {3.783150668444062*^9, 3.783150676208145*^9}, {
   3.783150744698639*^9, 3.7831507545193977`*^9}, {3.783150798473648*^9, 
   3.783150799388562*^9}, {3.793082258689981*^9, 3.793082298355701*^9}, {
   3.793354028792557*^9, 3.7933540288931427`*^9}, {3.793940109783368*^9, 
   3.7939401131016483`*^9}, {3.859881006928836*^9, 3.859881008049254*^9}, {
   3.860231636194528*^9, 3.860231656640437*^9}},
 CellLabel->
  "In[242]:=",ExpressionUUID->"0f698a0a-3760-4cf8-8935-c8d1313932b6"]
}, Open  ]],

Cell[CellGroupData[{

Cell["Dynamic model", "Section",
 CellChangeTimes->{{3.6304127065907307`*^9, 
  3.6304127126139927`*^9}},ExpressionUUID->"3b392968-0848-4dbe-a8dd-\
3e7dc5328489"],

Cell[CellGroupData[{

Cell["The base equations", "Subsection",
 CellChangeTimes->{{3.796627691943379*^9, 
  3.7966276942605257`*^9}},ExpressionUUID->"39a12b3d-e939-4e9f-9475-\
69c09909649e"],

Cell["\<\
The fold-change equations of a number of common genetic architectures in the \
grand canonical ensemble can be constructed according to Landman et al. 2017. \
All solutions remain a function of \[Lambda], the transcription factor \
fugacity.\
\>", "Text",
 CellChangeTimes->{{3.8605591875982*^9, 
  3.860559246526319*^9}},ExpressionUUID->"503aa922-01b3-4d48-aeb8-\
5903ed4596de"],

Cell[BoxData[{
 RowBox[{
  RowBox[{
   RowBox[{"fc", "[", 
    RowBox[{"\[Lambda]\[Lambda]_", ",", "xr_"}], "]"}], ":=", 
   FractionBox["1", 
    RowBox[{"1", "+", 
     RowBox[{"\[Lambda]\[Lambda]", " ", "xr"}]}]]}], 
  RowBox[{"(*", 
   RowBox[{"Fold", "-", 
    RowBox[{
    "change", " ", "function", " ", "for", " ", "simple", " ", 
     "repression"}]}], "*)"}]}], "\[IndentingNewLine]", 
 RowBox[{
  RowBox[{
   RowBox[{"fcA", "[", 
    RowBox[{"\[Lambda]\[Lambda]_", ",", "xr_", ",", "xap_"}], "]"}], ":=", 
   FractionBox[
    RowBox[{"1", "+", 
     RowBox[{"\[Lambda]\[Lambda]", " ", "xr", " ", "xap"}]}], 
    RowBox[{"1", "+", 
     RowBox[{"\[Lambda]\[Lambda]", " ", "xr"}]}]]}], 
  RowBox[{"(*", 
   RowBox[{"Fold", "-", 
    RowBox[{
    "change", " ", "function", " ", "for", " ", "simple", " ", 
     "activation"}]}], "*)"}]}], "\[IndentingNewLine]", 
 RowBox[{
  RowBox[{
   RowBox[{"fcL", "[", 
    RowBox[{"\[Lambda]\[Lambda]_", ",", "xm_", ",", "xa_", ",", "xL_"}], 
    "]"}], ":=", 
   FractionBox[
    RowBox[{"1", "+", 
     RowBox[{"\[Lambda]\[Lambda]", " ", "xa"}]}], 
    RowBox[{"1", "+", 
     RowBox[{"\[Lambda]\[Lambda]", " ", 
      RowBox[{"(", 
       RowBox[{"xm", "+", "xa", "+", 
        RowBox[{"xm", " ", "xa", " ", "xL"}]}], ")"}]}], "+", 
     RowBox[{
      SuperscriptBox["\[Lambda]\[Lambda]", "2"], "xm", " ", "xa"}]}]]}], 
  RowBox[{"(*", 
   RowBox[{"Fold", "-", 
    RowBox[{"change", " ", "function", " ", "for", " ", "looping"}]}], 
   "*)"}]}], "\[IndentingNewLine]", 
 RowBox[{
  RowBox[{"fcn", "[", 
   RowBox[{"\[Lambda]r_", ",", "xrn_", ",", "n_"}], "]"}], ":=", 
  FractionBox["1", 
   RowBox[{"1", "+", 
    RowBox[{
     SuperscriptBox["\[Lambda]r", "n"], "xrn"}]}]], 
  RowBox[{"(*", 
   RowBox[{"Fold", "-", 
    RowBox[{"change", " ", "function", " ", "for", " ", "an", " ", "n"}], "-", 
    RowBox[{"meric", " ", "repressor"}]}], "*)"}]}]}], "Input",
 CellChangeTimes->CompressedData["
1:eJwdyFsoQwEAxvHjsilptHiwjSEhlKI0xcPhgZUS8WItuZysaMvStCE1jDSX
VluIXYpCYmpuTworycPKJSkcl4QzWqzV5rrvPHz9+v7pLao6KpIgCHF48Pdu
7qdRxpCRY8E/qJ845sjCugyBJNiw1ymA7WdXrDuWtgwoYGKzoaKjswDyoiuL
YInRNQx972+sVaI/NzQGH4+hPdbE5DUxZHLebQDu134Q+dBsj4CBFHEZ5Fab
WMvpQut8M0MKqZANphJTC9BTH1iGoQT7Gpxdn92HxWo9tRCWchtYPy+cm3Ht
DPlazfVAfdYQDUeX4h9g1qQ2BHPppS8o8rX6XQqGlDQe/kDe6rV2E3+kQgcz
KpOVW2FPhPUqaB2X98CbaHUf2+9bqH6pl7y8z9HAxMVUHdTobgfg2BHPAE/i
aFZLt2MSbn9vsKZlK6ahJIozA/018qHSXS95+jxogE8l40b4yE9xwC6beQUK
pXwn5Gc6TcoDL0nH9Jrh08f5Mhw9emH9Bwlr/Ww=
  
  "],ExpressionUUID->"34e4a8a9-79de-4629-9acc-b22a7ee5a165"],

Cell["\<\
The fugacity of a transcription factor is calculated by solving a mass \
balance equation across all reservoirs that are relevant to the system. For \
simple repression, in the absence of competitor sites, the mass balance \
equation leads to a quadratic polynomial, but more complicated scenarios \
increase the order of the polynomial. For a number of often-used scenarios, \
the solutions to the polynomial are written out here.\
\>", "Text",
 CellChangeTimes->{{3.860559025876478*^9, 
  3.86055910475788*^9}},ExpressionUUID->"90e04195-8f81-490f-a447-\
e687070e5e70"],

Cell[BoxData[{
 RowBox[{
  RowBox[{
   RowBox[{"\[Lambda]", "[", 
    RowBox[{"Q_", ",", "NN_", ",", "Nns_", ",", "xq_"}], "]"}], ":=", 
   FractionBox[
    RowBox[{
     RowBox[{
      RowBox[{"(", 
       RowBox[{"Q", "-", "NN"}], ")"}], "xq"}], "-", "Nns", "+", 
     SqrtBox[
      RowBox[{
       SuperscriptBox["Nns", "2"], "+", 
       RowBox[{"2", " ", "NN", " ", "Nns", " ", "xq"}], "+", 
       RowBox[{"2", " ", "Nns", " ", "Q", " ", "xq"}], "+", 
       RowBox[{
        SuperscriptBox["NN", "2"], " ", 
        SuperscriptBox["xq", "2"]}], "-", 
       RowBox[{"2", " ", "NN", " ", "Q", " ", 
        SuperscriptBox["xq", "2"]}], "+", 
       RowBox[{
        SuperscriptBox["Q", "2"], " ", 
        SuperscriptBox["xq", "2"]}]}]]}], 
    RowBox[{"2", "Nns", " ", "xq"}]]}], 
  RowBox[{"(*", 
   RowBox[{
   "solution", " ", "for", " ", "the", " ", "fugacity", " ", "for", " ", 
    "simple", " ", "repression", " ", "in", " ", "the", " ", "absence", " ", 
    "of", " ", "competitor", " ", "sites"}], 
   "*)"}]}], "\[IndentingNewLine]", 
 RowBox[{
  RowBox[{
   RowBox[{"\[Lambda]L", "[", 
    RowBox[{
    "RRR_", ",", "NN0_", ",", "Nns_", ",", "xa_", ",", "xm_", ",", "xL_"}], 
    "]"}], ":=", 
   RowBox[{"With", "[", 
    RowBox[{
     RowBox[{"{", 
      RowBox[{
       RowBox[{"a", "=", 
        RowBox[{"xa", " ", "xm", " ", "Nns"}]}], ",", 
       RowBox[{"b", "=", 
        RowBox[{
         RowBox[{
          RowBox[{"(", 
           RowBox[{"xa", "+", "xm", "+", 
            RowBox[{"xa", " ", "xm", " ", "xL"}]}], ")"}], "Nns"}], " ", "+", 
         " ", 
         RowBox[{"xa", " ", "xm", 
          RowBox[{"(", 
           RowBox[{
            RowBox[{"2", "NN0"}], "-", "RRR"}], ")"}]}]}]}], ",", 
       RowBox[{"c", "=", 
        RowBox[{"Nns", "+", 
         RowBox[{
          RowBox[{"(", 
           RowBox[{"xa", "+", "xm", "+", 
            RowBox[{"xa", " ", "xm", " ", "xL"}]}], ")"}], 
          RowBox[{"(", 
           RowBox[{"NN0", "-", "RRR"}], ")"}]}]}]}]}], "}"}], ",", 
     RowBox[{
      SuperscriptBox[
       RowBox[{"(", 
        RowBox[{
         RowBox[{"(", 
          RowBox[{
           FractionBox[
            RowBox[{"b", " ", "c"}], 
            RowBox[{"6", 
             SuperscriptBox["a", "2"]}]], "+", 
           FractionBox["RRR", 
            RowBox[{"2", "a"}]], "-", 
           SuperscriptBox[
            RowBox[{"(", 
             FractionBox["b", 
              RowBox[{"3", "a"}]], ")"}], "3"]}], ")"}], "+", 
         SqrtBox[
          RowBox[{
           SuperscriptBox[
            RowBox[{"(", 
             RowBox[{
              FractionBox["c", 
               RowBox[{"3", "a"}]], "-", 
              SuperscriptBox[
               RowBox[{"(", 
                FractionBox["b", 
                 RowBox[{"3", "a"}]], ")"}], "2"]}], ")"}], "3"], "+", 
           SuperscriptBox[
            RowBox[{"(", 
             RowBox[{
              FractionBox[
               RowBox[{"b", " ", "c"}], 
               RowBox[{"6", 
                SuperscriptBox["a", "2"]}]], "+", 
              FractionBox["RRR", 
               RowBox[{"2", "a"}]], "-", 
              SuperscriptBox[
               RowBox[{"(", 
                FractionBox["b", 
                 RowBox[{"3", "a"}]], ")"}], "3"]}], ")"}], "2"]}]]}], ")"}], 
       
       RowBox[{"1", "/", "3"}]], "+", 
      SuperscriptBox[
       RowBox[{"(", 
        RowBox[{
         RowBox[{"(", 
          RowBox[{
           FractionBox[
            RowBox[{"b", " ", "c"}], 
            RowBox[{"6", 
             SuperscriptBox["a", "2"]}]], "+", 
           FractionBox["RRR", 
            RowBox[{"2", "a"}]], "-", 
           SuperscriptBox[
            RowBox[{"(", 
             FractionBox["b", 
              RowBox[{"3", "a"}]], ")"}], "3"]}], ")"}], "-", 
         SqrtBox[
          RowBox[{
           SuperscriptBox[
            RowBox[{"(", 
             RowBox[{
              FractionBox["c", 
               RowBox[{"3", "a"}]], "-", 
              SuperscriptBox[
               RowBox[{"(", 
                FractionBox["b", 
                 RowBox[{"3", "a"}]], ")"}], "2"]}], ")"}], "3"], "+", 
           SuperscriptBox[
            RowBox[{"(", 
             RowBox[{
              FractionBox[
               RowBox[{"b", " ", "c"}], 
               RowBox[{"6", 
                SuperscriptBox["a", "2"]}]], "+", 
              FractionBox["RRR", 
               RowBox[{"2", "a"}]], "-", 
              SuperscriptBox[
               RowBox[{"(", 
                FractionBox["b", 
                 RowBox[{"3", "a"}]], ")"}], "3"]}], ")"}], "2"]}]]}], ")"}], 
       
       RowBox[{"1", "/", "3"}]], "-", 
      FractionBox["b", 
       RowBox[{"3", "a"}]]}]}], "]"}]}], ";", 
  RowBox[{"(*", 
   RowBox[{
   "solution", " ", "for", " ", "the", " ", "fugacity", " ", "for", " ", 
    "looping", " ", "in", " ", "the", " ", "absence", " ", "of", " ", 
    "competitor", " ", "sites"}], "*)"}], "\[IndentingNewLine]", 
  RowBox[{
   RowBox[{"\[Lambda]c", "[", 
    RowBox[{
    "RRR_", ",", "NN0_", ",", "Nns_", ",", "NNc_", ",", "xr_", ",", "xc_"}], 
    "]"}], ":=", 
   RowBox[{"With", "[", 
    RowBox[{
     RowBox[{"{", 
      RowBox[{
       RowBox[{"a", "=", 
        RowBox[{"xr", " ", "xc", " ", "Nns"}]}], ",", 
       RowBox[{"b", "=", 
        RowBox[{
         RowBox[{
          RowBox[{"(", 
           RowBox[{"xc", "+", "xr"}], ")"}], "Nns"}], "+", 
         RowBox[{"xr", " ", "xc", 
          RowBox[{"(", 
           RowBox[{"NN0", "+", "NNc", "-", "RRR"}], ")"}]}]}]}], ",", 
       RowBox[{"c", "=", 
        RowBox[{"Nns", "+", 
         RowBox[{"xc", 
          RowBox[{"(", 
           RowBox[{"NNc", "-", "RRR"}], ")"}]}], "+", 
         RowBox[{"xr", 
          RowBox[{"(", 
           RowBox[{"NN0", "-", "RRR"}], ")"}]}]}]}]}], "}"}], ",", 
     RowBox[{
      SuperscriptBox[
       RowBox[{"(", 
        RowBox[{
         RowBox[{"(", 
          RowBox[{
           FractionBox[
            RowBox[{"b", " ", "c"}], 
            RowBox[{"6", 
             SuperscriptBox["a", "2"]}]], "+", 
           FractionBox["RRR", 
            RowBox[{"2", "a"}]], "-", 
           SuperscriptBox[
            RowBox[{"(", 
             FractionBox["b", 
              RowBox[{"3", "a"}]], ")"}], "3"]}], ")"}], "+", 
         SqrtBox[
          RowBox[{
           SuperscriptBox[
            RowBox[{"(", 
             RowBox[{
              FractionBox["c", 
               RowBox[{"3", "a"}]], "-", 
              SuperscriptBox[
               RowBox[{"(", 
                FractionBox["b", 
                 RowBox[{"3", "a"}]], ")"}], "2"]}], ")"}], "3"], "+", 
           SuperscriptBox[
            RowBox[{"(", 
             RowBox[{
              FractionBox[
               RowBox[{"b", " ", "c"}], 
               RowBox[{"6", 
                SuperscriptBox["a", "2"]}]], "+", 
              FractionBox["RRR", 
               RowBox[{"2", "a"}]], "-", 
              SuperscriptBox[
               RowBox[{"(", 
                FractionBox["b", 
                 RowBox[{"3", "a"}]], ")"}], "3"]}], ")"}], "2"]}]]}], ")"}], 
       
       RowBox[{"1", "/", "3"}]], "+", 
      SuperscriptBox[
       RowBox[{"(", 
        RowBox[{
         RowBox[{"(", 
          RowBox[{
           FractionBox[
            RowBox[{"b", " ", "c"}], 
            RowBox[{"6", 
             SuperscriptBox["a", "2"]}]], "+", 
           FractionBox["RRR", 
            RowBox[{"2", "a"}]], "-", 
           SuperscriptBox[
            RowBox[{"(", 
             FractionBox["b", 
              RowBox[{"3", "a"}]], ")"}], "3"]}], ")"}], "-", 
         SqrtBox[
          RowBox[{
           SuperscriptBox[
            RowBox[{"(", 
             RowBox[{
              FractionBox["c", 
               RowBox[{"3", "a"}]], "-", 
              SuperscriptBox[
               RowBox[{"(", 
                FractionBox["b", 
                 RowBox[{"3", "a"}]], ")"}], "2"]}], ")"}], "3"], "+", 
           SuperscriptBox[
            RowBox[{"(", 
             RowBox[{
              FractionBox[
               RowBox[{"b", " ", "c"}], 
               RowBox[{"6", 
                SuperscriptBox["a", "2"]}]], "+", 
              FractionBox["RRR", 
               RowBox[{"2", "a"}]], "-", 
              SuperscriptBox[
               RowBox[{"(", 
                FractionBox["b", 
                 RowBox[{"3", "a"}]], ")"}], "3"]}], ")"}], "2"]}]]}], ")"}], 
       
       RowBox[{"1", "/", "3"}]], "-", 
      FractionBox["b", 
       RowBox[{"3", "a"}]]}]}], "]"}]}], ";", 
  RowBox[{"(*", 
   RowBox[{
   "solution", " ", "for", " ", "the", " ", "fugacity", " ", "for", " ", 
    "simple", " ", "repression", " ", "in", " ", "the", " ", "presence", " ", 
    "of", " ", "competitor", " ", "sites"}], "*)"}], "\[IndentingNewLine]", 
  RowBox[{
   RowBox[{"\[Lambda]n", "[", 
    RowBox[{"RRR_", ",", "NN0_", ",", "Nns_", ",", "xrn_", ",", "n_"}], "]"}],
    ":=", 
   RowBox[{"\[Lambda]r", "/.", 
    RowBox[{
     RowBox[{"Flatten", "[", 
      RowBox[{"NSolve", "[", 
       RowBox[{
        RowBox[{"{", 
         RowBox[{
          RowBox[{
           RowBox[{"RRR", "+", 
            RowBox[{"RRR", " ", 
             SuperscriptBox["\[Lambda]r", "n"], "xrn"}]}], "\[Equal]", 
           RowBox[{
            RowBox[{"Nns", " ", "\[Lambda]r"}], " ", "+", 
            RowBox[{"Nns", " ", 
             SuperscriptBox["\[Lambda]r", 
              RowBox[{"n", "+", "1"}]], "xrn"}], "+", 
            RowBox[{"NN0", " ", "n", " ", 
             SuperscriptBox["\[Lambda]r", "n"], "xrn"}]}]}], ",", 
          RowBox[{"\[Lambda]r", ">", "0"}]}], "}"}], ",", "\[Lambda]r", ",", 
        "Reals"}], "]"}], "]"}], "\[LeftDoubleBracket]", "1", 
     "\[RightDoubleBracket]"}], 
    RowBox[{"(*", 
     RowBox[{
      RowBox[{
      "solution", " ", "for", " ", "the", " ", "fugacity", " ", "of", " ", 
       "an", " ", "n"}], "-", 
      RowBox[{
      "mer", " ", "repressing", " ", "in", " ", "the", " ", "absence", " ", 
       "of", " ", "competitor", " ", "sites"}]}], "*)"}]}]}]}]}], "Input",
 CellChangeTimes->{{3.671775212902587*^9, 3.6717752317980967`*^9}, {
   3.671775278329896*^9, 3.6717754077039433`*^9}, {3.671775443398356*^9, 
   3.671775446838428*^9}, {3.6717755071433983`*^9, 3.671775544341199*^9}, {
   3.671775611388111*^9, 3.671775642219245*^9}, {3.671776301642117*^9, 
   3.671776303435417*^9}, {3.6717768159722023`*^9, 3.6717768551554623`*^9}, {
   3.673775964563797*^9, 3.673776054974011*^9}, {3.67377613557248*^9, 
   3.673776141018281*^9}, {3.6737766169724073`*^9, 3.67377662057178*^9}, {
   3.675057393589875*^9, 3.675057407824842*^9}, {3.6750574445000143`*^9, 
   3.675057487697853*^9}, {3.6750575250020723`*^9, 3.6750576848339357`*^9}, {
   3.675071276076442*^9, 3.675071276211596*^9}, {3.677906349526239*^9, 
   3.677906560196889*^9}, {3.6779066921297007`*^9, 3.6779067124893227`*^9}, {
   3.677906899798724*^9, 3.677906909277364*^9}, {3.67877520312306*^9, 
   3.678775278136013*^9}, {3.678776270927253*^9, 3.678776274110256*^9}, {
   3.678778224789933*^9, 3.678778234628393*^9}, {3.6787782989235373`*^9, 
   3.678778339563094*^9}, {3.796626219090185*^9, 3.796626353277691*^9}, {
   3.796626384957651*^9, 3.796626430983699*^9}, {3.79662648046198*^9, 
   3.796626487001562*^9}, {3.7966265570454817`*^9, 3.796626557562099*^9}, {
   3.796626627254776*^9, 3.796626632156643*^9}, {3.85521360291601*^9, 
   3.855213620122171*^9}, {3.8552136684133177`*^9, 3.855213832908556*^9}, {
   3.855213908675713*^9, 3.855213952571424*^9}, {3.860558997504403*^9, 
   3.8605590198447113`*^9}, 
   3.8605591205915527`*^9},ExpressionUUID->"814525c0-d227-4936-9714-\
c452bba16e56"],

Cell["\<\
We also calculated analytical solutions to the slope of the fold-change d\
\[CapitalPhi]/dp for a number of often used scenarios.\
\>", "Text",
 CellChangeTimes->{{3.8605591421040297`*^9, 
  3.860559176899848*^9}},ExpressionUUID->"516beb30-f5f6-457e-827b-\
adae8b2e0a82"],

Cell[BoxData[{
 RowBox[{
  RowBox[{
   RowBox[{"slope", "[", 
    RowBox[{"R_", ",", "R0_", ",", "NR_", ",", "Nns_", ",", "xr_"}], "]"}], ":=", 
   RowBox[{"-", 
    FractionBox[
     RowBox[{
      RowBox[{"NR", " ", "R0", " ", "xr"}], "+", 
      FractionBox[
       RowBox[{
        RowBox[{"2", " ", "Nns", " ", "NR", " ", "R0", " ", "xr"}], "-", 
        RowBox[{"2", " ", 
         SuperscriptBox["NR", "2"], " ", "R0", " ", 
         SuperscriptBox["xr", "2"]}], "+", 
        RowBox[{"2", " ", 
         SuperscriptBox["NR", "2"], " ", "R", " ", 
         SuperscriptBox["R0", "2"], " ", 
         SuperscriptBox["xr", "2"]}]}], 
       RowBox[{"2", " ", 
        SqrtBox[
         RowBox[{
          SuperscriptBox["Nns", "2"], "+", 
          RowBox[{"2", " ", "Nns", " ", "NR", " ", "xr"}], "+", 
          RowBox[{
          "2", " ", "Nns", " ", "NR", " ", "R", " ", "R0", " ", "xr"}], "+", 
          RowBox[{
           SuperscriptBox["NR", "2"], " ", 
           SuperscriptBox["xr", "2"]}], "-", 
          RowBox[{"2", " ", 
           SuperscriptBox["NR", "2"], " ", "R", " ", "R0", " ", 
           SuperscriptBox["xr", "2"]}], "+", 
          RowBox[{
           SuperscriptBox["NR", "2"], " ", 
           SuperscriptBox["R", "2"], " ", 
           SuperscriptBox["R0", "2"], " ", 
           SuperscriptBox["xr", "2"]}]}]]}]]}], 
     RowBox[{"2", " ", "Nns", " ", 
      SuperscriptBox[
       RowBox[{"(", 
        RowBox[{"1", "+", 
         FractionBox[
          RowBox[{
           RowBox[{"-", "Nns"}], "+", 
           RowBox[{
            RowBox[{"(", 
             RowBox[{
              RowBox[{"-", "NR"}], "+", 
              RowBox[{"NR", " ", "R", " ", "R0"}]}], ")"}], " ", "xr"}], "+", 
           
           SqrtBox[
            RowBox[{
             SuperscriptBox["Nns", "2"], "+", 
             RowBox[{"2", " ", "Nns", " ", "NR", " ", "xr"}], "+", 
             RowBox[{
             "2", " ", "Nns", " ", "NR", " ", "R", " ", "R0", " ", "xr"}], 
             "+", 
             RowBox[{
              SuperscriptBox["NR", "2"], " ", 
              SuperscriptBox["xr", "2"]}], "-", 
             RowBox[{"2", " ", 
              SuperscriptBox["NR", "2"], " ", "R", " ", "R0", " ", 
              SuperscriptBox["xr", "2"]}], "+", 
             RowBox[{
              SuperscriptBox["NR", "2"], " ", 
              SuperscriptBox["R", "2"], " ", 
              SuperscriptBox["R0", "2"], " ", 
              SuperscriptBox["xr", "2"]}]}]]}], 
          RowBox[{"2", " ", "Nns"}]]}], ")"}], "2"]}]]}]}], 
  RowBox[{"(*", 
   RowBox[{
    RowBox[{
    "analytical", " ", "solution", " ", "for", " ", "the", " ", "slope", " ", 
     "of", " ", "the", " ", "fold"}], "-", 
    RowBox[{
    "change", " ", "of", " ", "simple", " ", "repression", " ", "in", " ", 
     "the", " ", "absence", " ", "of", " ", "competitors"}]}], 
   "*)"}]}], "\[IndentingNewLine]", 
 RowBox[{
  RowBox[{
   RowBox[{"slopeC", "[", 
    RowBox[{
    "R_", ",", "R0_", ",", "NR_", ",", "Nns_", ",", "NNc_", ",", "xr_", ",", 
     "xc_"}], "]"}], ":=", 
   RowBox[{
    FractionBox[
     RowBox[{
      RowBox[{"-", "NR"}], " ", "R0", " ", "xr"}], 
     SuperscriptBox[
      RowBox[{"(", 
       RowBox[{"1", "+", 
        RowBox[{
         RowBox[{"\[Lambda]c", "[", 
          RowBox[{
           RowBox[{"R", " ", "R0", " ", "NR"}], ",", "NR", ",", "Nns", ",", 
           "NNc", ",", "xr", ",", "xc"}], "]"}], "xr"}]}], ")"}], "2"]], 
    RowBox[{"d\[Lambda]c", "[", 
     RowBox[{
      RowBox[{"R", " ", "R0", " ", "NR"}], ",", "NR", ",", "Nns", ",", "NNc", 
      ",", "xr", ",", "xc"}], "]"}]}]}], 
  RowBox[{"(*", 
   RowBox[{
    RowBox[{
     RowBox[{
     "analytical", " ", "solution", " ", "for", " ", "the", " ", "slope", " ",
       "of", " ", "the", " ", "fold"}], "-", 
     RowBox[{
     "chagne", " ", "of", " ", "simple", " ", "repression", " ", "in", " ", 
      "the", " ", "presence", " ", "of", " ", "competitors"}]}], ",", " ", 
    RowBox[{
    "using", " ", "the", " ", "chain", " ", "rule", " ", "to", " ", "express",
      " ", "the", " ", "slope", " ", "as", " ", "a", " ", "function", " ", 
     "of", " ", "the", " ", "slope", " ", "of", " ", "the", " ", "fugacity", 
     " ", "with", " ", "respect", " ", "to", " ", "the", " ", "normalised", 
     " ", "transcription", " ", "factor", " ", "number"}]}], 
   "*)"}]}], "\[IndentingNewLine]", 
 RowBox[{
  RowBox[{
   RowBox[{"d\[Lambda]c", "[", 
    RowBox[{
    "RRR_", ",", "NR_", ",", "Nns_", ",", "NNc_", ",", "xr_", ",", "xc_"}], 
    "]"}], ":=", 
   RowBox[{
    FractionBox["1", 
     RowBox[{"3", " ", "Nns"}]], "+", 
    RowBox[{
     RowBox[{"(", 
      RowBox[{
       FractionBox["1", 
        RowBox[{"2", " ", "Nns", " ", "xc", " ", "xr"}]], "-", 
       FractionBox[
        RowBox[{"Nns", "+", 
         RowBox[{
          RowBox[{"(", 
           RowBox[{"NNc", "-", "RRR"}], ")"}], " ", "xc"}], "+", 
         RowBox[{
          RowBox[{"(", 
           RowBox[{"NR", "-", "RRR"}], ")"}], " ", "xr"}]}], 
        RowBox[{"6", " ", 
         SuperscriptBox["Nns", "2"], " ", "xc", " ", "xr"}]], "+", 
       FractionBox[
        RowBox[{
         RowBox[{"(", 
          RowBox[{
           RowBox[{"-", "xc"}], "-", "xr"}], ")"}], " ", 
         RowBox[{"(", 
          RowBox[{
           RowBox[{
            RowBox[{"(", 
             RowBox[{"NNc", "+", "NR", "-", "RRR"}], ")"}], " ", "xc", " ", 
            "xr"}], "+", 
           RowBox[{"Nns", " ", 
            RowBox[{"(", 
             RowBox[{"xc", "+", "xr"}], ")"}]}]}], ")"}]}], 
        RowBox[{"6", " ", 
         SuperscriptBox["Nns", "2"], " ", 
         SuperscriptBox["xc", "2"], " ", 
         SuperscriptBox["xr", "2"]}]], "+", 
       FractionBox[
        SuperscriptBox[
         RowBox[{"(", 
          RowBox[{
           RowBox[{
            RowBox[{"(", 
             RowBox[{"NNc", "+", "NR", "-", "RRR"}], ")"}], " ", "xc", " ", 
            "xr"}], "+", 
           RowBox[{"Nns", " ", 
            RowBox[{"(", 
             RowBox[{"xc", "+", "xr"}], ")"}]}]}], ")"}], "2"], 
        RowBox[{"9", " ", 
         SuperscriptBox["Nns", "3"], " ", 
         SuperscriptBox["xc", "2"], " ", 
         SuperscriptBox["xr", "2"]}]], "-", 
       RowBox[{
        RowBox[{"(", 
         RowBox[{
          RowBox[{"3", " ", 
           RowBox[{"(", 
            RowBox[{
             FractionBox[
              RowBox[{
               RowBox[{"-", "xc"}], "-", "xr"}], 
              RowBox[{"3", " ", "Nns", " ", "xc", " ", "xr"}]], "+", 
             FractionBox[
              RowBox[{"2", " ", 
               RowBox[{"(", 
                RowBox[{
                 RowBox[{
                  RowBox[{"(", 
                   RowBox[{"NNc", "+", "NR", "-", "RRR"}], ")"}], " ", "xc", 
                  " ", "xr"}], "+", 
                 RowBox[{"Nns", " ", 
                  RowBox[{"(", 
                   RowBox[{"xc", "+", "xr"}], ")"}]}]}], ")"}]}], 
              RowBox[{"9", " ", 
               SuperscriptBox["Nns", "2"], " ", "xc", " ", "xr"}]]}], ")"}], 
           " ", 
           SuperscriptBox[
            RowBox[{"(", 
             RowBox[{
              FractionBox[
               RowBox[{"Nns", "+", 
                RowBox[{
                 RowBox[{"(", 
                  RowBox[{"NNc", "-", "RRR"}], ")"}], " ", "xc"}], "+", 
                RowBox[{
                 RowBox[{"(", 
                  RowBox[{"NR", "-", "RRR"}], ")"}], " ", "xr"}]}], 
               RowBox[{"3", " ", "Nns", " ", "xc", " ", "xr"}]], "-", 
              FractionBox[
               SuperscriptBox[
                RowBox[{"(", 
                 RowBox[{
                  RowBox[{
                   RowBox[{"(", 
                    RowBox[{"NNc", "+", "NR", "-", "RRR"}], ")"}], " ", "xc", 
                   " ", "xr"}], "+", 
                  RowBox[{"Nns", " ", 
                   RowBox[{"(", 
                    RowBox[{"xc", "+", "xr"}], ")"}]}]}], ")"}], "2"], 
               RowBox[{"9", " ", 
                SuperscriptBox["Nns", "2"], " ", 
                SuperscriptBox["xc", "2"], " ", 
                SuperscriptBox["xr", "2"]}]]}], ")"}], "2"]}], "+", 
          RowBox[{"2", " ", 
           RowBox[{"(", 
            RowBox[{
             FractionBox["1", 
              RowBox[{"2", " ", "Nns", " ", "xc", " ", "xr"}]], "-", 
             FractionBox[
              RowBox[{"Nns", "+", 
               RowBox[{
                RowBox[{"(", 
                 RowBox[{"NNc", "-", "RRR"}], ")"}], " ", "xc"}], "+", 
               RowBox[{
                RowBox[{"(", 
                 RowBox[{"NR", "-", "RRR"}], ")"}], " ", "xr"}]}], 
              RowBox[{"6", " ", 
               SuperscriptBox["Nns", "2"], " ", "xc", " ", "xr"}]], "+", 
             FractionBox[
              RowBox[{
               RowBox[{"(", 
                RowBox[{
                 RowBox[{"-", "xc"}], "-", "xr"}], ")"}], " ", 
               RowBox[{"(", 
                RowBox[{
                 RowBox[{
                  RowBox[{"(", 
                   RowBox[{"NNc", "+", "NR", "-", "RRR"}], ")"}], " ", "xc", 
                  " ", "xr"}], "+", 
                 RowBox[{"Nns", " ", 
                  RowBox[{"(", 
                   RowBox[{"xc", "+", "xr"}], ")"}]}]}], ")"}]}], 
              RowBox[{"6", " ", 
               SuperscriptBox["Nns", "2"], " ", 
               SuperscriptBox["xc", "2"], " ", 
               SuperscriptBox["xr", "2"]}]], "+", 
             FractionBox[
              SuperscriptBox[
               RowBox[{"(", 
                RowBox[{
                 RowBox[{
                  RowBox[{"(", 
                   RowBox[{"NNc", "+", "NR", "-", "RRR"}], ")"}], " ", "xc", 
                  " ", "xr"}], "+", 
                 RowBox[{"Nns", " ", 
                  RowBox[{"(", 
                   RowBox[{"xc", "+", "xr"}], ")"}]}]}], ")"}], "2"], 
              RowBox[{"9", " ", 
               SuperscriptBox["Nns", "3"], " ", 
               SuperscriptBox["xc", "2"], " ", 
               SuperscriptBox["xr", "2"]}]]}], ")"}], " ", 
           RowBox[{"(", 
            RowBox[{
             FractionBox["RRR", 
              RowBox[{"2", " ", "Nns", " ", "xc", " ", "xr"}]], "+", 
             FractionBox[
              RowBox[{
               RowBox[{"(", 
                RowBox[{"Nns", "+", 
                 RowBox[{
                  RowBox[{"(", 
                   RowBox[{"NNc", "-", "RRR"}], ")"}], " ", "xc"}], "+", 
                 RowBox[{
                  RowBox[{"(", 
                   RowBox[{"NR", "-", "RRR"}], ")"}], " ", "xr"}]}], ")"}], 
               " ", 
               RowBox[{"(", 
                RowBox[{
                 RowBox[{
                  RowBox[{"(", 
                   RowBox[{"NNc", "+", "NR", "-", "RRR"}], ")"}], " ", "xc", 
                  " ", "xr"}], "+", 
                 RowBox[{"Nns", " ", 
                  RowBox[{"(", 
                   RowBox[{"xc", "+", "xr"}], ")"}]}]}], ")"}]}], 
              RowBox[{"6", " ", 
               SuperscriptBox["Nns", "2"], " ", 
               SuperscriptBox["xc", "2"], " ", 
               SuperscriptBox["xr", "2"]}]], "-", 
             FractionBox[
              SuperscriptBox[
               RowBox[{"(", 
                RowBox[{
                 RowBox[{
                  RowBox[{"(", 
                   RowBox[{"NNc", "+", "NR", "-", "RRR"}], ")"}], " ", "xc", 
                  " ", "xr"}], "+", 
                 RowBox[{"Nns", " ", 
                  RowBox[{"(", 
                   RowBox[{"xc", "+", "xr"}], ")"}]}]}], ")"}], "3"], 
              RowBox[{"27", " ", 
               SuperscriptBox["Nns", "3"], " ", 
               SuperscriptBox["xc", "3"], " ", 
               SuperscriptBox["xr", "3"]}]]}], ")"}]}]}], ")"}], "/", 
        RowBox[{"(", 
         RowBox[{"2", " ", 
          RowBox[{"\[Sqrt]", 
           RowBox[{"(", 
            RowBox[{
             SuperscriptBox[
              RowBox[{"(", 
               RowBox[{
                FractionBox[
                 RowBox[{"Nns", "+", 
                  RowBox[{
                   RowBox[{"(", 
                    RowBox[{"NNc", "-", "RRR"}], ")"}], " ", "xc"}], "+", 
                  RowBox[{
                   RowBox[{"(", 
                    RowBox[{"NR", "-", "RRR"}], ")"}], " ", "xr"}]}], 
                 RowBox[{"3", " ", "Nns", " ", "xc", " ", "xr"}]], "-", 
                FractionBox[
                 SuperscriptBox[
                  RowBox[{"(", 
                   RowBox[{
                    RowBox[{
                    RowBox[{"(", 
                    RowBox[{"NNc", "+", "NR", "-", "RRR"}], ")"}], " ", "xc", 
                    " ", "xr"}], "+", 
                    RowBox[{"Nns", " ", 
                    RowBox[{"(", 
                    RowBox[{"xc", "+", "xr"}], ")"}]}]}], ")"}], "2"], 
                 RowBox[{"9", " ", 
                  SuperscriptBox["Nns", "2"], " ", 
                  SuperscriptBox["xc", "2"], " ", 
                  SuperscriptBox["xr", "2"]}]]}], ")"}], "3"], "+", 
             SuperscriptBox[
              RowBox[{"(", 
               RowBox[{
                FractionBox["RRR", 
                 RowBox[{"2", " ", "Nns", " ", "xc", " ", "xr"}]], "+", 
                RowBox[{
                 FractionBox["1", 
                  RowBox[{"6", " ", 
                   SuperscriptBox["Nns", "2"], " ", 
                   SuperscriptBox["xc", "2"], " ", 
                   SuperscriptBox["xr", "2"]}]], 
                 RowBox[{
                  RowBox[{"(", 
                   RowBox[{"Nns", "+", 
                    RowBox[{
                    RowBox[{"(", 
                    RowBox[{"NNc", "-", "RRR"}], ")"}], " ", "xc"}], "+", 
                    RowBox[{
                    RowBox[{"(", 
                    RowBox[{"NR", "-", "RRR"}], ")"}], " ", "xr"}]}], ")"}], 
                  " ", 
                  RowBox[{"(", 
                   RowBox[{
                    RowBox[{
                    RowBox[{"(", 
                    RowBox[{"NNc", "+", "NR", "-", "RRR"}], ")"}], " ", "xc", 
                    " ", "xr"}], "+", 
                    RowBox[{"Nns", " ", 
                    RowBox[{"(", 
                    RowBox[{"xc", "+", "xr"}], ")"}]}]}], ")"}]}]}], "-", 
                FractionBox[
                 SuperscriptBox[
                  RowBox[{"(", 
                   RowBox[{
                    RowBox[{
                    RowBox[{"(", 
                    RowBox[{"NNc", "+", "NR", "-", "RRR"}], ")"}], " ", "xc", 
                    " ", "xr"}], "+", 
                    RowBox[{"Nns", " ", 
                    RowBox[{"(", 
                    RowBox[{"xc", "+", "xr"}], ")"}]}]}], ")"}], "3"], 
                 RowBox[{"27", " ", 
                  SuperscriptBox["Nns", "3"], " ", 
                  SuperscriptBox["xc", "3"], " ", 
                  SuperscriptBox["xr", "3"]}]]}], ")"}], "2"]}], ")"}]}]}], 
         ")"}]}]}], ")"}], "/", 
     RowBox[{"(", 
      RowBox[{"3", " ", 
       SuperscriptBox[
        RowBox[{"(", 
         RowBox[{
          FractionBox["RRR", 
           RowBox[{"2", " ", "Nns", " ", "xc", " ", "xr"}]], "+", 
          FractionBox[
           RowBox[{
            RowBox[{"(", 
             RowBox[{"Nns", "+", 
              RowBox[{
               RowBox[{"(", 
                RowBox[{"NNc", "-", "RRR"}], ")"}], " ", "xc"}], "+", 
              RowBox[{
               RowBox[{"(", 
                RowBox[{"NR", "-", "RRR"}], ")"}], " ", "xr"}]}], ")"}], " ", 
            
            RowBox[{"(", 
             RowBox[{
              RowBox[{
               RowBox[{"(", 
                RowBox[{"NNc", "+", "NR", "-", "RRR"}], ")"}], " ", "xc", " ",
                "xr"}], "+", 
              RowBox[{"Nns", " ", 
               RowBox[{"(", 
                RowBox[{"xc", "+", "xr"}], ")"}]}]}], ")"}]}], 
           RowBox[{"6", " ", 
            SuperscriptBox["Nns", "2"], " ", 
            SuperscriptBox["xc", "2"], " ", 
            SuperscriptBox["xr", "2"]}]], "-", 
          FractionBox[
           SuperscriptBox[
            RowBox[{"(", 
             RowBox[{
              RowBox[{
               RowBox[{"(", 
                RowBox[{"NNc", "+", "NR", "-", "RRR"}], ")"}], " ", "xc", " ",
                "xr"}], "+", 
              RowBox[{"Nns", " ", 
               RowBox[{"(", 
                RowBox[{"xc", "+", "xr"}], ")"}]}]}], ")"}], "3"], 
           RowBox[{"27", " ", 
            SuperscriptBox["Nns", "3"], " ", 
            SuperscriptBox["xc", "3"], " ", 
            SuperscriptBox["xr", "3"]}]], "-", 
          RowBox[{"\[Sqrt]", 
           RowBox[{"(", 
            RowBox[{
             SuperscriptBox[
              RowBox[{"(", 
               RowBox[{
                FractionBox[
                 RowBox[{"Nns", "+", 
                  RowBox[{
                   RowBox[{"(", 
                    RowBox[{"NNc", "-", "RRR"}], ")"}], " ", "xc"}], "+", 
                  RowBox[{
                   RowBox[{"(", 
                    RowBox[{"NR", "-", "RRR"}], ")"}], " ", "xr"}]}], 
                 RowBox[{"3", " ", "Nns", " ", "xc", " ", "xr"}]], "-", 
                FractionBox[
                 SuperscriptBox[
                  RowBox[{"(", 
                   RowBox[{
                    RowBox[{
                    RowBox[{"(", 
                    RowBox[{"NNc", "+", "NR", "-", "RRR"}], ")"}], " ", "xc", 
                    " ", "xr"}], "+", 
                    RowBox[{"Nns", " ", 
                    RowBox[{"(", 
                    RowBox[{"xc", "+", "xr"}], ")"}]}]}], ")"}], "2"], 
                 RowBox[{"9", " ", 
                  SuperscriptBox["Nns", "2"], " ", 
                  SuperscriptBox["xc", "2"], " ", 
                  SuperscriptBox["xr", "2"]}]]}], ")"}], "3"], "+", 
             SuperscriptBox[
              RowBox[{"(", 
               RowBox[{
                FractionBox["RRR", 
                 RowBox[{"2", " ", "Nns", " ", "xc", " ", "xr"}]], "+", 
                RowBox[{
                 FractionBox["1", 
                  RowBox[{"6", " ", 
                   SuperscriptBox["Nns", "2"], " ", 
                   SuperscriptBox["xc", "2"], " ", 
                   SuperscriptBox["xr", "2"]}]], 
                 RowBox[{
                  RowBox[{"(", 
                   RowBox[{"Nns", "+", 
                    RowBox[{
                    RowBox[{"(", 
                    RowBox[{"NNc", "-", "RRR"}], ")"}], " ", "xc"}], "+", 
                    RowBox[{
                    RowBox[{"(", 
                    RowBox[{"NR", "-", "RRR"}], ")"}], " ", "xr"}]}], ")"}], 
                  " ", 
                  RowBox[{"(", 
                   RowBox[{
                    RowBox[{
                    RowBox[{"(", 
                    RowBox[{"NNc", "+", "NR", "-", "RRR"}], ")"}], " ", "xc", 
                    " ", "xr"}], "+", 
                    RowBox[{"Nns", " ", 
                    RowBox[{"(", 
                    RowBox[{"xc", "+", "xr"}], ")"}]}]}], ")"}]}]}], "-", 
                FractionBox[
                 SuperscriptBox[
                  RowBox[{"(", 
                   RowBox[{
                    RowBox[{
                    RowBox[{"(", 
                    RowBox[{"NNc", "+", "NR", "-", "RRR"}], ")"}], " ", "xc", 
                    " ", "xr"}], "+", 
                    RowBox[{"Nns", " ", 
                    RowBox[{"(", 
                    RowBox[{"xc", "+", "xr"}], ")"}]}]}], ")"}], "3"], 
                 RowBox[{"27", " ", 
                  SuperscriptBox["Nns", "3"], " ", 
                  SuperscriptBox["xc", "3"], " ", 
                  SuperscriptBox["xr", "3"]}]]}], ")"}], "2"]}], ")"}]}]}], 
         ")"}], 
        RowBox[{"2", "/", "3"}]]}], ")"}]}], "+", 
    RowBox[{
     RowBox[{"(", 
      RowBox[{
       FractionBox["1", 
        RowBox[{"2", " ", "Nns", " ", "xc", " ", "xr"}]], "-", 
       FractionBox[
        RowBox[{"Nns", "+", 
         RowBox[{
          RowBox[{"(", 
           RowBox[{"NNc", "-", "RRR"}], ")"}], " ", "xc"}], "+", 
         RowBox[{
          RowBox[{"(", 
           RowBox[{"NR", "-", "RRR"}], ")"}], " ", "xr"}]}], 
        RowBox[{"6", " ", 
         SuperscriptBox["Nns", "2"], " ", "xc", " ", "xr"}]], "+", 
       FractionBox[
        RowBox[{
         RowBox[{"(", 
          RowBox[{
           RowBox[{"-", "xc"}], "-", "xr"}], ")"}], " ", 
         RowBox[{"(", 
          RowBox[{
           RowBox[{
            RowBox[{"(", 
             RowBox[{"NNc", "+", "NR", "-", "RRR"}], ")"}], " ", "xc", " ", 
            "xr"}], "+", 
           RowBox[{"Nns", " ", 
            RowBox[{"(", 
             RowBox[{"xc", "+", "xr"}], ")"}]}]}], ")"}]}], 
        RowBox[{"6", " ", 
         SuperscriptBox["Nns", "2"], " ", 
         SuperscriptBox["xc", "2"], " ", 
         SuperscriptBox["xr", "2"]}]], "+", 
       FractionBox[
        SuperscriptBox[
         RowBox[{"(", 
          RowBox[{
           RowBox[{
            RowBox[{"(", 
             RowBox[{"NNc", "+", "NR", "-", "RRR"}], ")"}], " ", "xc", " ", 
            "xr"}], "+", 
           RowBox[{"Nns", " ", 
            RowBox[{"(", 
             RowBox[{"xc", "+", "xr"}], ")"}]}]}], ")"}], "2"], 
        RowBox[{"9", " ", 
         SuperscriptBox["Nns", "3"], " ", 
         SuperscriptBox["xc", "2"], " ", 
         SuperscriptBox["xr", "2"]}]], "+", 
       RowBox[{
        RowBox[{"(", 
         RowBox[{
          RowBox[{"3", " ", 
           RowBox[{"(", 
            RowBox[{
             FractionBox[
              RowBox[{
               RowBox[{"-", "xc"}], "-", "xr"}], 
              RowBox[{"3", " ", "Nns", " ", "xc", " ", "xr"}]], "+", 
             FractionBox[
              RowBox[{"2", " ", 
               RowBox[{"(", 
                RowBox[{
                 RowBox[{
                  RowBox[{"(", 
                   RowBox[{"NNc", "+", "NR", "-", "RRR"}], ")"}], " ", "xc", 
                  " ", "xr"}], "+", 
                 RowBox[{"Nns", " ", 
                  RowBox[{"(", 
                   RowBox[{"xc", "+", "xr"}], ")"}]}]}], ")"}]}], 
              RowBox[{"9", " ", 
               SuperscriptBox["Nns", "2"], " ", "xc", " ", "xr"}]]}], ")"}], 
           " ", 
           SuperscriptBox[
            RowBox[{"(", 
             RowBox[{
              FractionBox[
               RowBox[{"Nns", "+", 
                RowBox[{
                 RowBox[{"(", 
                  RowBox[{"NNc", "-", "RRR"}], ")"}], " ", "xc"}], "+", 
                RowBox[{
                 RowBox[{"(", 
                  RowBox[{"NR", "-", "RRR"}], ")"}], " ", "xr"}]}], 
               RowBox[{"3", " ", "Nns", " ", "xc", " ", "xr"}]], "-", 
              FractionBox[
               SuperscriptBox[
                RowBox[{"(", 
                 RowBox[{
                  RowBox[{
                   RowBox[{"(", 
                    RowBox[{"NNc", "+", "NR", "-", "RRR"}], ")"}], " ", "xc", 
                   " ", "xr"}], "+", 
                  RowBox[{"Nns", " ", 
                   RowBox[{"(", 
                    RowBox[{"xc", "+", "xr"}], ")"}]}]}], ")"}], "2"], 
               RowBox[{"9", " ", 
                SuperscriptBox["Nns", "2"], " ", 
                SuperscriptBox["xc", "2"], " ", 
                SuperscriptBox["xr", "2"]}]]}], ")"}], "2"]}], "+", 
          RowBox[{"2", " ", 
           RowBox[{"(", 
            RowBox[{
             FractionBox["1", 
              RowBox[{"2", " ", "Nns", " ", "xc", " ", "xr"}]], "-", 
             FractionBox[
              RowBox[{"Nns", "+", 
               RowBox[{
                RowBox[{"(", 
                 RowBox[{"NNc", "-", "RRR"}], ")"}], " ", "xc"}], "+", 
               RowBox[{
                RowBox[{"(", 
                 RowBox[{"NR", "-", "RRR"}], ")"}], " ", "xr"}]}], 
              RowBox[{"6", " ", 
               SuperscriptBox["Nns", "2"], " ", "xc", " ", "xr"}]], "+", 
             FractionBox[
              RowBox[{
               RowBox[{"(", 
                RowBox[{
                 RowBox[{"-", "xc"}], "-", "xr"}], ")"}], " ", 
               RowBox[{"(", 
                RowBox[{
                 RowBox[{
                  RowBox[{"(", 
                   RowBox[{"NNc", "+", "NR", "-", "RRR"}], ")"}], " ", "xc", 
                  " ", "xr"}], "+", 
                 RowBox[{"Nns", " ", 
                  RowBox[{"(", 
                   RowBox[{"xc", "+", "xr"}], ")"}]}]}], ")"}]}], 
              RowBox[{"6", " ", 
               SuperscriptBox["Nns", "2"], " ", 
               SuperscriptBox["xc", "2"], " ", 
               SuperscriptBox["xr", "2"]}]], "+", 
             FractionBox[
              SuperscriptBox[
               RowBox[{"(", 
                RowBox[{
                 RowBox[{
                  RowBox[{"(", 
                   RowBox[{"NNc", "+", "NR", "-", "RRR"}], ")"}], " ", "xc", 
                  " ", "xr"}], "+", 
                 RowBox[{"Nns", " ", 
                  RowBox[{"(", 
                   RowBox[{"xc", "+", "xr"}], ")"}]}]}], ")"}], "2"], 
              RowBox[{"9", " ", 
               SuperscriptBox["Nns", "3"], " ", 
               SuperscriptBox["xc", "2"], " ", 
               SuperscriptBox["xr", "2"]}]]}], ")"}], " ", 
           RowBox[{"(", 
            RowBox[{
             FractionBox["RRR", 
              RowBox[{"2", " ", "Nns", " ", "xc", " ", "xr"}]], "+", 
             FractionBox[
              RowBox[{
               RowBox[{"(", 
                RowBox[{"Nns", "+", 
                 RowBox[{
                  RowBox[{"(", 
                   RowBox[{"NNc", "-", "RRR"}], ")"}], " ", "xc"}], "+", 
                 RowBox[{
                  RowBox[{"(", 
                   RowBox[{"NR", "-", "RRR"}], ")"}], " ", "xr"}]}], ")"}], 
               " ", 
               RowBox[{"(", 
                RowBox[{
                 RowBox[{
                  RowBox[{"(", 
                   RowBox[{"NNc", "+", "NR", "-", "RRR"}], ")"}], " ", "xc", 
                  " ", "xr"}], "+", 
                 RowBox[{"Nns", " ", 
                  RowBox[{"(", 
                   RowBox[{"xc", "+", "xr"}], ")"}]}]}], ")"}]}], 
              RowBox[{"6", " ", 
               SuperscriptBox["Nns", "2"], " ", 
               SuperscriptBox["xc", "2"], " ", 
               SuperscriptBox["xr", "2"]}]], "-", 
             FractionBox[
              SuperscriptBox[
               RowBox[{"(", 
                RowBox[{
                 RowBox[{
                  RowBox[{"(", 
                   RowBox[{"NNc", "+", "NR", "-", "RRR"}], ")"}], " ", "xc", 
                  " ", "xr"}], "+", 
                 RowBox[{"Nns", " ", 
                  RowBox[{"(", 
                   RowBox[{"xc", "+", "xr"}], ")"}]}]}], ")"}], "3"], 
              RowBox[{"27", " ", 
               SuperscriptBox["Nns", "3"], " ", 
               SuperscriptBox["xc", "3"], " ", 
               SuperscriptBox["xr", "3"]}]]}], ")"}]}]}], ")"}], "/", 
        RowBox[{"(", 
         RowBox[{"2", " ", 
          RowBox[{"\[Sqrt]", 
           RowBox[{"(", 
            RowBox[{
             SuperscriptBox[
              RowBox[{"(", 
               RowBox[{
                FractionBox[
                 RowBox[{"Nns", "+", 
                  RowBox[{
                   RowBox[{"(", 
                    RowBox[{"NNc", "-", "RRR"}], ")"}], " ", "xc"}], "+", 
                  RowBox[{
                   RowBox[{"(", 
                    RowBox[{"NR", "-", "RRR"}], ")"}], " ", "xr"}]}], 
                 RowBox[{"3", " ", "Nns", " ", "xc", " ", "xr"}]], "-", 
                FractionBox[
                 SuperscriptBox[
                  RowBox[{"(", 
                   RowBox[{
                    RowBox[{
                    RowBox[{"(", 
                    RowBox[{"NNc", "+", "NR", "-", "RRR"}], ")"}], " ", "xc", 
                    " ", "xr"}], "+", 
                    RowBox[{"Nns", " ", 
                    RowBox[{"(", 
                    RowBox[{"xc", "+", "xr"}], ")"}]}]}], ")"}], "2"], 
                 RowBox[{"9", " ", 
                  SuperscriptBox["Nns", "2"], " ", 
                  SuperscriptBox["xc", "2"], " ", 
                  SuperscriptBox["xr", "2"]}]]}], ")"}], "3"], "+", 
             SuperscriptBox[
              RowBox[{"(", 
               RowBox[{
                FractionBox["RRR", 
                 RowBox[{"2", " ", "Nns", " ", "xc", " ", "xr"}]], "+", 
                RowBox[{
                 FractionBox["1", 
                  RowBox[{"6", " ", 
                   SuperscriptBox["Nns", "2"], " ", 
                   SuperscriptBox["xc", "2"], " ", 
                   SuperscriptBox["xr", "2"]}]], 
                 RowBox[{
                  RowBox[{"(", 
                   RowBox[{"Nns", "+", 
                    RowBox[{
                    RowBox[{"(", 
                    RowBox[{"NNc", "-", "RRR"}], ")"}], " ", "xc"}], "+", 
                    RowBox[{
                    RowBox[{"(", 
                    RowBox[{"NR", "-", "RRR"}], ")"}], " ", "xr"}]}], ")"}], 
                  " ", 
                  RowBox[{"(", 
                   RowBox[{
                    RowBox[{
                    RowBox[{"(", 
                    RowBox[{"NNc", "+", "NR", "-", "RRR"}], ")"}], " ", "xc", 
                    " ", "xr"}], "+", 
                    RowBox[{"Nns", " ", 
                    RowBox[{"(", 
                    RowBox[{"xc", "+", "xr"}], ")"}]}]}], ")"}]}]}], "-", 
                FractionBox[
                 SuperscriptBox[
                  RowBox[{"(", 
                   RowBox[{
                    RowBox[{
                    RowBox[{"(", 
                    RowBox[{"NNc", "+", "NR", "-", "RRR"}], ")"}], " ", "xc", 
                    " ", "xr"}], "+", 
                    RowBox[{"Nns", " ", 
                    RowBox[{"(", 
                    RowBox[{"xc", "+", "xr"}], ")"}]}]}], ")"}], "3"], 
                 RowBox[{"27", " ", 
                  SuperscriptBox["Nns", "3"], " ", 
                  SuperscriptBox["xc", "3"], " ", 
                  SuperscriptBox["xr", "3"]}]]}], ")"}], "2"]}], ")"}]}]}], 
         ")"}]}]}], ")"}], "/", 
     RowBox[{"(", 
      RowBox[{"3", " ", 
       SuperscriptBox[
        RowBox[{"(", 
         RowBox[{
          FractionBox["RRR", 
           RowBox[{"2", " ", "Nns", " ", "xc", " ", "xr"}]], "+", 
          FractionBox[
           RowBox[{
            RowBox[{"(", 
             RowBox[{"Nns", "+", 
              RowBox[{
               RowBox[{"(", 
                RowBox[{"NNc", "-", "RRR"}], ")"}], " ", "xc"}], "+", 
              RowBox[{
               RowBox[{"(", 
                RowBox[{"NR", "-", "RRR"}], ")"}], " ", "xr"}]}], ")"}], " ", 
            
            RowBox[{"(", 
             RowBox[{
              RowBox[{
               RowBox[{"(", 
                RowBox[{"NNc", "+", "NR", "-", "RRR"}], ")"}], " ", "xc", " ",
                "xr"}], "+", 
              RowBox[{"Nns", " ", 
               RowBox[{"(", 
                RowBox[{"xc", "+", "xr"}], ")"}]}]}], ")"}]}], 
           RowBox[{"6", " ", 
            SuperscriptBox["Nns", "2"], " ", 
            SuperscriptBox["xc", "2"], " ", 
            SuperscriptBox["xr", "2"]}]], "-", 
          FractionBox[
           SuperscriptBox[
            RowBox[{"(", 
             RowBox[{
              RowBox[{
               RowBox[{"(", 
                RowBox[{"NNc", "+", "NR", "-", "RRR"}], ")"}], " ", "xc", " ",
                "xr"}], "+", 
              RowBox[{"Nns", " ", 
               RowBox[{"(", 
                RowBox[{"xc", "+", "xr"}], ")"}]}]}], ")"}], "3"], 
           RowBox[{"27", " ", 
            SuperscriptBox["Nns", "3"], " ", 
            SuperscriptBox["xc", "3"], " ", 
            SuperscriptBox["xr", "3"]}]], "+", 
          RowBox[{"\[Sqrt]", 
           RowBox[{"(", 
            RowBox[{
             SuperscriptBox[
              RowBox[{"(", 
               RowBox[{
                FractionBox[
                 RowBox[{"Nns", "+", 
                  RowBox[{
                   RowBox[{"(", 
                    RowBox[{"NNc", "-", "RRR"}], ")"}], " ", "xc"}], "+", 
                  RowBox[{
                   RowBox[{"(", 
                    RowBox[{"NR", "-", "RRR"}], ")"}], " ", "xr"}]}], 
                 RowBox[{"3", " ", "Nns", " ", "xc", " ", "xr"}]], "-", 
                FractionBox[
                 SuperscriptBox[
                  RowBox[{"(", 
                   RowBox[{
                    RowBox[{
                    RowBox[{"(", 
                    RowBox[{"NNc", "+", "NR", "-", "RRR"}], ")"}], " ", "xc", 
                    " ", "xr"}], "+", 
                    RowBox[{"Nns", " ", 
                    RowBox[{"(", 
                    RowBox[{"xc", "+", "xr"}], ")"}]}]}], ")"}], "2"], 
                 RowBox[{"9", " ", 
                  SuperscriptBox["Nns", "2"], " ", 
                  SuperscriptBox["xc", "2"], " ", 
                  SuperscriptBox["xr", "2"]}]]}], ")"}], "3"], "+", 
             SuperscriptBox[
              RowBox[{"(", 
               RowBox[{
                FractionBox["RRR", 
                 RowBox[{"2", " ", "Nns", " ", "xc", " ", "xr"}]], "+", 
                RowBox[{
                 FractionBox["1", 
                  RowBox[{"6", " ", 
                   SuperscriptBox["Nns", "2"], " ", 
                   SuperscriptBox["xc", "2"], " ", 
                   SuperscriptBox["xr", "2"]}]], 
                 RowBox[{
                  RowBox[{"(", 
                   RowBox[{"Nns", "+", 
                    RowBox[{
                    RowBox[{"(", 
                    RowBox[{"NNc", "-", "RRR"}], ")"}], " ", "xc"}], "+", 
                    RowBox[{
                    RowBox[{"(", 
                    RowBox[{"NR", "-", "RRR"}], ")"}], " ", "xr"}]}], ")"}], 
                  " ", 
                  RowBox[{"(", 
                   RowBox[{
                    RowBox[{
                    RowBox[{"(", 
                    RowBox[{"NNc", "+", "NR", "-", "RRR"}], ")"}], " ", "xc", 
                    " ", "xr"}], "+", 
                    RowBox[{"Nns", " ", 
                    RowBox[{"(", 
                    RowBox[{"xc", "+", "xr"}], ")"}]}]}], ")"}]}]}], "-", 
                FractionBox[
                 SuperscriptBox[
                  RowBox[{"(", 
                   RowBox[{
                    RowBox[{
                    RowBox[{"(", 
                    RowBox[{"NNc", "+", "NR", "-", "RRR"}], ")"}], " ", "xc", 
                    " ", "xr"}], "+", 
                    RowBox[{"Nns", " ", 
                    RowBox[{"(", 
                    RowBox[{"xc", "+", "xr"}], ")"}]}]}], ")"}], "3"], 
                 RowBox[{"27", " ", 
                  SuperscriptBox["Nns", "3"], " ", 
                  SuperscriptBox["xc", "3"], " ", 
                  SuperscriptBox["xr", "3"]}]]}], ")"}], "2"]}], ")"}]}]}], 
         ")"}], 
        RowBox[{"2", "/", "3"}]]}], ")"}]}]}]}], 
  RowBox[{"(*", 
   RowBox[{
   "analytical", " ", "solution", " ", "for", " ", "the", " ", "slope", " ", 
    "of", " ", "the", " ", "fugacity", " ", "of", " ", "a", " ", 
    "transcripion", " ", "factor", " ", "for", " ", "the", " ", "simple", " ",
     "repression", " ", "architecture", " ", "in", " ", "the", " ", 
    "presence", " ", "of", " ", "competitors"}], 
   "*)"}]}], "\[IndentingNewLine]", 
 RowBox[{
  RowBox[{
   RowBox[{"slopeL", "[", 
    RowBox[{
    "R_", ",", "R0_", ",", "NR_", ",", "Nns_", ",", "xm_", ",", "xa_", ",", 
     "xL_"}], "]"}], ":=", 
   RowBox[{"With", "[", 
    RowBox[{
     RowBox[{"{", 
      RowBox[{"\[Lambda]\[Lambda]", "=", 
       RowBox[{"\[Lambda]L", "[", 
        RowBox[{
         RowBox[{"R", " ", "R0", " ", "NR"}], ",", "NR", ",", "Nns", ",", 
         "xa", ",", "xm", ",", "xL"}], "]"}]}], "}"}], ",", 
     RowBox[{"NR", " ", "R0", 
      RowBox[{"(", 
       RowBox[{
        RowBox[{"-", 
         FractionBox[
          RowBox[{
           RowBox[{"(", 
            RowBox[{"1", "+", 
             RowBox[{"xa", " ", "\[Lambda]\[Lambda]"}]}], ")"}], " ", 
           RowBox[{"(", 
            RowBox[{"xa", "+", "xm", "+", 
             RowBox[{"xa", " ", "xL", " ", "xm"}], "+", 
             RowBox[{"2", " ", "xa", " ", "xm", " ", "\[Lambda]\[Lambda]"}]}],
             ")"}]}], 
          SuperscriptBox[
           RowBox[{"(", 
            RowBox[{"1", "+", 
             RowBox[{
              RowBox[{"(", 
               RowBox[{"xa", "+", "xm", "+", 
                RowBox[{"xa", " ", "xL", " ", "xm"}]}], ")"}], " ", 
              "\[Lambda]\[Lambda]"}], "+", 
             RowBox[{"xa", " ", "xm", " ", 
              SuperscriptBox["\[Lambda]\[Lambda]", "2"]}]}], ")"}], "2"]]}], 
        "+", 
        FractionBox["xa", 
         RowBox[{"1", "+", 
          RowBox[{
           RowBox[{"(", 
            RowBox[{"xa", "+", "xm", "+", 
             RowBox[{"xa", " ", "xL", " ", "xm"}]}], ")"}], " ", 
           "\[Lambda]\[Lambda]"}], "+", 
          RowBox[{"xa", " ", "xm", " ", 
           SuperscriptBox["\[Lambda]\[Lambda]", "2"]}]}]]}], ")"}], 
      RowBox[{"d\[Lambda]L", "[", 
       RowBox[{
        RowBox[{"R", " ", "R0", " ", "NR"}], ",", "NR", ",", "Nns", ",", "xm",
         ",", "xa", ",", "xL"}], "]"}]}]}], "]"}]}], 
  RowBox[{"(*", 
   RowBox[{
    RowBox[{
     RowBox[{
     "analytical", " ", "solution", " ", "for", " ", "the", " ", "slope", " ",
       "of", " ", "the", " ", "fold"}], "-", 
     RowBox[{
     "change", " ", "of", " ", "looping", " ", "in", " ", "the", " ", 
      "absence", " ", "of", " ", "competitors"}]}], ",", " ", 
    RowBox[{
    "using", " ", "the", " ", "chain", " ", "rule", " ", "to", " ", "express",
      " ", "the", " ", "slope", " ", "as", " ", "a", " ", "function", " ", 
     "of", " ", "the", " ", "slope", " ", "of", " ", "the", " ", "fugacity", 
     " ", "with", " ", "respect", " ", "to", " ", "the", " ", "normalised", 
     " ", "transcription", " ", "factor", " ", "number"}]}], 
   "*)"}]}], "\[IndentingNewLine]", 
 RowBox[{
  RowBox[{"d\[Lambda]L", "[", 
   RowBox[{
   "RRR_", ",", "NR_", ",", "Nns_", ",", "xm_", ",", "xa_", ",", "xL_"}], 
   "]"}], ":=", 
  RowBox[{
   FractionBox["1", 
    RowBox[{"3", " ", "Nns"}]], "+", 
   RowBox[{
    RowBox[{"(", 
     RowBox[{
      FractionBox["1", 
       RowBox[{"2", " ", "Nns", " ", "xa", " ", "xm"}]], "+", 
      FractionBox[
       RowBox[{
        RowBox[{"(", 
         RowBox[{
          RowBox[{"-", "xa"}], "-", "xm", "-", 
          RowBox[{"xa", " ", "xL", " ", "xm"}]}], ")"}], " ", 
        RowBox[{"(", 
         RowBox[{
          RowBox[{
           RowBox[{"(", 
            RowBox[{
             RowBox[{"2", " ", "NR"}], "-", "RRR"}], ")"}], " ", "xa", " ", 
           "xm"}], "+", 
          RowBox[{"Nns", " ", 
           RowBox[{"(", 
            RowBox[{"xa", "+", "xm", "+", 
             RowBox[{"xa", " ", "xL", " ", "xm"}]}], ")"}]}]}], ")"}]}], 
       RowBox[{"6", " ", 
        SuperscriptBox["Nns", "2"], " ", 
        SuperscriptBox["xa", "2"], " ", 
        SuperscriptBox["xm", "2"]}]], "+", 
      FractionBox[
       SuperscriptBox[
        RowBox[{"(", 
         RowBox[{
          RowBox[{
           RowBox[{"(", 
            RowBox[{
             RowBox[{"2", " ", "NR"}], "-", "RRR"}], ")"}], " ", "xa", " ", 
           "xm"}], "+", 
          RowBox[{"Nns", " ", 
           RowBox[{"(", 
            RowBox[{"xa", "+", "xm", "+", 
             RowBox[{"xa", " ", "xL", " ", "xm"}]}], ")"}]}]}], ")"}], "2"], 
       RowBox[{"9", " ", 
        SuperscriptBox["Nns", "3"], " ", 
        SuperscriptBox["xa", "2"], " ", 
        SuperscriptBox["xm", "2"]}]], "-", 
      FractionBox[
       RowBox[{"Nns", "+", 
        RowBox[{
         RowBox[{"(", 
          RowBox[{"NR", "-", "RRR"}], ")"}], " ", 
         RowBox[{"(", 
          RowBox[{"xa", "+", "xm", "+", 
           RowBox[{"xa", " ", "xL", " ", "xm"}]}], ")"}]}]}], 
       RowBox[{"6", " ", 
        SuperscriptBox["Nns", "2"], " ", "xa", " ", "xm"}]], "-", 
      RowBox[{
       RowBox[{"(", 
        RowBox[{
         RowBox[{"3", " ", 
          RowBox[{"(", 
           RowBox[{
            FractionBox[
             RowBox[{
              RowBox[{"-", "xa"}], "-", "xm", "-", 
              RowBox[{"xa", " ", "xL", " ", "xm"}]}], 
             RowBox[{"3", " ", "Nns", " ", "xa", " ", "xm"}]], "+", 
            FractionBox[
             RowBox[{"2", " ", 
              RowBox[{"(", 
               RowBox[{
                RowBox[{
                 RowBox[{"(", 
                  RowBox[{
                   RowBox[{"2", " ", "NR"}], "-", "RRR"}], ")"}], " ", "xa", 
                 " ", "xm"}], "+", 
                RowBox[{"Nns", " ", 
                 RowBox[{"(", 
                  RowBox[{"xa", "+", "xm", "+", 
                   RowBox[{"xa", " ", "xL", " ", "xm"}]}], ")"}]}]}], ")"}]}], 
             RowBox[{"9", " ", 
              SuperscriptBox["Nns", "2"], " ", "xa", " ", "xm"}]]}], ")"}], 
          " ", 
          SuperscriptBox[
           RowBox[{"(", 
            RowBox[{
             RowBox[{"-", 
              FractionBox[
               SuperscriptBox[
                RowBox[{"(", 
                 RowBox[{
                  RowBox[{
                   RowBox[{"(", 
                    RowBox[{
                    RowBox[{"2", " ", "NR"}], "-", "RRR"}], ")"}], " ", "xa", 
                   " ", "xm"}], "+", 
                  RowBox[{"Nns", " ", 
                   RowBox[{"(", 
                    RowBox[{"xa", "+", "xm", "+", 
                    RowBox[{"xa", " ", "xL", " ", "xm"}]}], ")"}]}]}], ")"}], 
                "2"], 
               RowBox[{"9", " ", 
                SuperscriptBox["Nns", "2"], " ", 
                SuperscriptBox["xa", "2"], " ", 
                SuperscriptBox["xm", "2"]}]]}], "+", 
             FractionBox[
              RowBox[{"Nns", "+", 
               RowBox[{
                RowBox[{"(", 
                 RowBox[{"NR", "-", "RRR"}], ")"}], " ", 
                RowBox[{"(", 
                 RowBox[{"xa", "+", "xm", "+", 
                  RowBox[{"xa", " ", "xL", " ", "xm"}]}], ")"}]}]}], 
              RowBox[{"3", " ", "Nns", " ", "xa", " ", "xm"}]]}], ")"}], 
           "2"]}], "+", 
         RowBox[{"2", " ", 
          RowBox[{"(", 
           RowBox[{
            FractionBox["1", 
             RowBox[{"2", " ", "Nns", " ", "xa", " ", "xm"}]], "+", 
            FractionBox[
             RowBox[{
              RowBox[{"(", 
               RowBox[{
                RowBox[{"-", "xa"}], "-", "xm", "-", 
                RowBox[{"xa", " ", "xL", " ", "xm"}]}], ")"}], " ", 
              RowBox[{"(", 
               RowBox[{
                RowBox[{
                 RowBox[{"(", 
                  RowBox[{
                   RowBox[{"2", " ", "NR"}], "-", "RRR"}], ")"}], " ", "xa", 
                 " ", "xm"}], "+", 
                RowBox[{"Nns", " ", 
                 RowBox[{"(", 
                  RowBox[{"xa", "+", "xm", "+", 
                   RowBox[{"xa", " ", "xL", " ", "xm"}]}], ")"}]}]}], ")"}]}], 
             RowBox[{"6", " ", 
              SuperscriptBox["Nns", "2"], " ", 
              SuperscriptBox["xa", "2"], " ", 
              SuperscriptBox["xm", "2"]}]], "+", 
            FractionBox[
             SuperscriptBox[
              RowBox[{"(", 
               RowBox[{
                RowBox[{
                 RowBox[{"(", 
                  RowBox[{
                   RowBox[{"2", " ", "NR"}], "-", "RRR"}], ")"}], " ", "xa", 
                 " ", "xm"}], "+", 
                RowBox[{"Nns", " ", 
                 RowBox[{"(", 
                  RowBox[{"xa", "+", "xm", "+", 
                   RowBox[{"xa", " ", "xL", " ", "xm"}]}], ")"}]}]}], ")"}], 
              "2"], 
             RowBox[{"9", " ", 
              SuperscriptBox["Nns", "3"], " ", 
              SuperscriptBox["xa", "2"], " ", 
              SuperscriptBox["xm", "2"]}]], "-", 
            FractionBox[
             RowBox[{"Nns", "+", 
              RowBox[{
               RowBox[{"(", 
                RowBox[{"NR", "-", "RRR"}], ")"}], " ", 
               RowBox[{"(", 
                RowBox[{"xa", "+", "xm", "+", 
                 RowBox[{"xa", " ", "xL", " ", "xm"}]}], ")"}]}]}], 
             RowBox[{"6", " ", 
              SuperscriptBox["Nns", "2"], " ", "xa", " ", "xm"}]]}], ")"}], 
          " ", 
          RowBox[{"(", 
           RowBox[{
            FractionBox["RRR", 
             RowBox[{"2", " ", "Nns", " ", "xa", " ", "xm"}]], "-", 
            FractionBox[
             SuperscriptBox[
              RowBox[{"(", 
               RowBox[{
                RowBox[{
                 RowBox[{"(", 
                  RowBox[{
                   RowBox[{"2", " ", "NR"}], "-", "RRR"}], ")"}], " ", "xa", 
                 " ", "xm"}], "+", 
                RowBox[{"Nns", " ", 
                 RowBox[{"(", 
                  RowBox[{"xa", "+", "xm", "+", 
                   RowBox[{"xa", " ", "xL", " ", "xm"}]}], ")"}]}]}], ")"}], 
              "3"], 
             RowBox[{"27", " ", 
              SuperscriptBox["Nns", "3"], " ", 
              SuperscriptBox["xa", "3"], " ", 
              SuperscriptBox["xm", "3"]}]], "+", 
            FractionBox[
             RowBox[{
              RowBox[{"(", 
               RowBox[{
                RowBox[{
                 RowBox[{"(", 
                  RowBox[{
                   RowBox[{"2", " ", "NR"}], "-", "RRR"}], ")"}], " ", "xa", 
                 " ", "xm"}], "+", 
                RowBox[{"Nns", " ", 
                 RowBox[{"(", 
                  RowBox[{"xa", "+", "xm", "+", 
                   RowBox[{"xa", " ", "xL", " ", "xm"}]}], ")"}]}]}], ")"}], 
              " ", 
              RowBox[{"(", 
               RowBox[{"Nns", "+", 
                RowBox[{
                 RowBox[{"(", 
                  RowBox[{"NR", "-", "RRR"}], ")"}], " ", 
                 RowBox[{"(", 
                  RowBox[{"xa", "+", "xm", "+", 
                   RowBox[{"xa", " ", "xL", " ", "xm"}]}], ")"}]}]}], ")"}]}], 
             RowBox[{"6", " ", 
              SuperscriptBox["Nns", "2"], " ", 
              SuperscriptBox["xa", "2"], " ", 
              SuperscriptBox["xm", "2"]}]]}], ")"}]}]}], ")"}], "/", 
       RowBox[{"(", 
        RowBox[{"2", " ", 
         RowBox[{"\[Sqrt]", 
          RowBox[{"(", 
           RowBox[{
            SuperscriptBox[
             RowBox[{"(", 
              RowBox[{
               RowBox[{"-", 
                FractionBox[
                 SuperscriptBox[
                  RowBox[{"(", 
                   RowBox[{
                    RowBox[{
                    RowBox[{"(", 
                    RowBox[{
                    RowBox[{"2", " ", "NR"}], "-", "RRR"}], ")"}], " ", "xa", 
                    " ", "xm"}], "+", 
                    RowBox[{"Nns", " ", 
                    RowBox[{"(", 
                    RowBox[{"xa", "+", "xm", "+", 
                    RowBox[{"xa", " ", "xL", " ", "xm"}]}], ")"}]}]}], ")"}], 
                  "2"], 
                 RowBox[{"9", " ", 
                  SuperscriptBox["Nns", "2"], " ", 
                  SuperscriptBox["xa", "2"], " ", 
                  SuperscriptBox["xm", "2"]}]]}], "+", 
               FractionBox[
                RowBox[{"Nns", "+", 
                 RowBox[{
                  RowBox[{"(", 
                   RowBox[{"NR", "-", "RRR"}], ")"}], " ", 
                  RowBox[{"(", 
                   RowBox[{"xa", "+", "xm", "+", 
                    RowBox[{"xa", " ", "xL", " ", "xm"}]}], ")"}]}]}], 
                RowBox[{"3", " ", "Nns", " ", "xa", " ", "xm"}]]}], ")"}], 
             "3"], "+", 
            SuperscriptBox[
             RowBox[{"(", 
              RowBox[{
               FractionBox["RRR", 
                RowBox[{"2", " ", "Nns", " ", "xa", " ", "xm"}]], "-", 
               FractionBox[
                SuperscriptBox[
                 RowBox[{"(", 
                  RowBox[{
                   RowBox[{
                    RowBox[{"(", 
                    RowBox[{
                    RowBox[{"2", " ", "NR"}], "-", "RRR"}], ")"}], " ", "xa", 
                    " ", "xm"}], "+", 
                   RowBox[{"Nns", " ", 
                    RowBox[{"(", 
                    RowBox[{"xa", "+", "xm", "+", 
                    RowBox[{"xa", " ", "xL", " ", "xm"}]}], ")"}]}]}], ")"}], 
                 "3"], 
                RowBox[{"27", " ", 
                 SuperscriptBox["Nns", "3"], " ", 
                 SuperscriptBox["xa", "3"], " ", 
                 SuperscriptBox["xm", "3"]}]], "+", 
               FractionBox[
                RowBox[{
                 RowBox[{"(", 
                  RowBox[{
                   RowBox[{
                    RowBox[{"(", 
                    RowBox[{
                    RowBox[{"2", " ", "NR"}], "-", "RRR"}], ")"}], " ", "xa", 
                    " ", "xm"}], "+", 
                   RowBox[{"Nns", " ", 
                    RowBox[{"(", 
                    RowBox[{"xa", "+", "xm", "+", 
                    RowBox[{"xa", " ", "xL", " ", "xm"}]}], ")"}]}]}], ")"}], 
                 " ", 
                 RowBox[{"(", 
                  RowBox[{"Nns", "+", 
                   RowBox[{
                    RowBox[{"(", 
                    RowBox[{"NR", "-", "RRR"}], ")"}], " ", 
                    RowBox[{"(", 
                    RowBox[{"xa", "+", "xm", "+", 
                    RowBox[{"xa", " ", "xL", " ", "xm"}]}], ")"}]}]}], 
                  ")"}]}], 
                RowBox[{"6", " ", 
                 SuperscriptBox["Nns", "2"], " ", 
                 SuperscriptBox["xa", "2"], " ", 
                 SuperscriptBox["xm", "2"]}]]}], ")"}], "2"]}], ")"}]}]}], 
        ")"}]}]}], ")"}], "/", 
    RowBox[{"(", 
     RowBox[{"3", " ", 
      SuperscriptBox[
       RowBox[{"(", 
        RowBox[{
         FractionBox["RRR", 
          RowBox[{"2", " ", "Nns", " ", "xa", " ", "xm"}]], "-", 
         FractionBox[
          SuperscriptBox[
           RowBox[{"(", 
            RowBox[{
             RowBox[{
              RowBox[{"(", 
               RowBox[{
                RowBox[{"2", " ", "NR"}], "-", "RRR"}], ")"}], " ", "xa", " ",
               "xm"}], "+", 
             RowBox[{"Nns", " ", 
              RowBox[{"(", 
               RowBox[{"xa", "+", "xm", "+", 
                RowBox[{"xa", " ", "xL", " ", "xm"}]}], ")"}]}]}], ")"}], 
           "3"], 
          RowBox[{"27", " ", 
           SuperscriptBox["Nns", "3"], " ", 
           SuperscriptBox["xa", "3"], " ", 
           SuperscriptBox["xm", "3"]}]], "+", 
         FractionBox[
          RowBox[{
           RowBox[{"(", 
            RowBox[{
             RowBox[{
              RowBox[{"(", 
               RowBox[{
                RowBox[{"2", " ", "NR"}], "-", "RRR"}], ")"}], " ", "xa", " ",
               "xm"}], "+", 
             RowBox[{"Nns", " ", 
              RowBox[{"(", 
               RowBox[{"xa", "+", "xm", "+", 
                RowBox[{"xa", " ", "xL", " ", "xm"}]}], ")"}]}]}], ")"}], " ", 
           RowBox[{"(", 
            RowBox[{"Nns", "+", 
             RowBox[{
              RowBox[{"(", 
               RowBox[{"NR", "-", "RRR"}], ")"}], " ", 
              RowBox[{"(", 
               RowBox[{"xa", "+", "xm", "+", 
                RowBox[{"xa", " ", "xL", " ", "xm"}]}], ")"}]}]}], ")"}]}], 
          RowBox[{"6", " ", 
           SuperscriptBox["Nns", "2"], " ", 
           SuperscriptBox["xa", "2"], " ", 
           SuperscriptBox["xm", "2"]}]], "-", 
         RowBox[{"\[Sqrt]", 
          RowBox[{"(", 
           RowBox[{
            SuperscriptBox[
             RowBox[{"(", 
              RowBox[{
               RowBox[{"-", 
                FractionBox[
                 SuperscriptBox[
                  RowBox[{"(", 
                   RowBox[{
                    RowBox[{
                    RowBox[{"(", 
                    RowBox[{
                    RowBox[{"2", " ", "NR"}], "-", "RRR"}], ")"}], " ", "xa", 
                    " ", "xm"}], "+", 
                    RowBox[{"Nns", " ", 
                    RowBox[{"(", 
                    RowBox[{"xa", "+", "xm", "+", 
                    RowBox[{"xa", " ", "xL", " ", "xm"}]}], ")"}]}]}], ")"}], 
                  "2"], 
                 RowBox[{"9", " ", 
                  SuperscriptBox["Nns", "2"], " ", 
                  SuperscriptBox["xa", "2"], " ", 
                  SuperscriptBox["xm", "2"]}]]}], "+", 
               FractionBox[
                RowBox[{"Nns", "+", 
                 RowBox[{
                  RowBox[{"(", 
                   RowBox[{"NR", "-", "RRR"}], ")"}], " ", 
                  RowBox[{"(", 
                   RowBox[{"xa", "+", "xm", "+", 
                    RowBox[{"xa", " ", "xL", " ", "xm"}]}], ")"}]}]}], 
                RowBox[{"3", " ", "Nns", " ", "xa", " ", "xm"}]]}], ")"}], 
             "3"], "+", 
            SuperscriptBox[
             RowBox[{"(", 
              RowBox[{
               FractionBox["RRR", 
                RowBox[{"2", " ", "Nns", " ", "xa", " ", "xm"}]], "-", 
               FractionBox[
                SuperscriptBox[
                 RowBox[{"(", 
                  RowBox[{
                   RowBox[{
                    RowBox[{"(", 
                    RowBox[{
                    RowBox[{"2", " ", "NR"}], "-", "RRR"}], ")"}], " ", "xa", 
                    " ", "xm"}], "+", 
                   RowBox[{"Nns", " ", 
                    RowBox[{"(", 
                    RowBox[{"xa", "+", "xm", "+", 
                    RowBox[{"xa", " ", "xL", " ", "xm"}]}], ")"}]}]}], ")"}], 
                 "3"], 
                RowBox[{"27", " ", 
                 SuperscriptBox["Nns", "3"], " ", 
                 SuperscriptBox["xa", "3"], " ", 
                 SuperscriptBox["xm", "3"]}]], "+", 
               RowBox[{
                FractionBox["1", 
                 RowBox[{"6", " ", 
                  SuperscriptBox["Nns", "2"], " ", 
                  SuperscriptBox["xa", "2"], " ", 
                  SuperscriptBox["xm", "2"]}]], 
                RowBox[{
                 RowBox[{"(", 
                  RowBox[{
                   RowBox[{
                    RowBox[{"(", 
                    RowBox[{
                    RowBox[{"2", " ", "NR"}], "-", "RRR"}], ")"}], " ", "xa", 
                    " ", "xm"}], "+", 
                   RowBox[{"Nns", " ", 
                    RowBox[{"(", 
                    RowBox[{"xa", "+", "xm", "+", 
                    RowBox[{"xa", " ", "xL", " ", "xm"}]}], ")"}]}]}], ")"}], 
                 " ", 
                 RowBox[{"(", 
                  RowBox[{"Nns", "+", 
                   RowBox[{
                    RowBox[{"(", 
                    RowBox[{"NR", "-", "RRR"}], ")"}], " ", 
                    RowBox[{"(", 
                    RowBox[{"xa", "+", "xm", "+", 
                    RowBox[{"xa", " ", "xL", " ", "xm"}]}], ")"}]}]}], 
                  ")"}]}]}]}], ")"}], "2"]}], ")"}]}]}], ")"}], 
       RowBox[{"2", "/", "3"}]]}], ")"}]}], "+", 
   RowBox[{
    RowBox[{"(", 
     RowBox[{
      FractionBox["1", 
       RowBox[{"2", " ", "Nns", " ", "xa", " ", "xm"}]], "+", 
      FractionBox[
       RowBox[{
        RowBox[{"(", 
         RowBox[{
          RowBox[{"-", "xa"}], "-", "xm", "-", 
          RowBox[{"xa", " ", "xL", " ", "xm"}]}], ")"}], " ", 
        RowBox[{"(", 
         RowBox[{
          RowBox[{
           RowBox[{"(", 
            RowBox[{
             RowBox[{"2", " ", "NR"}], "-", "RRR"}], ")"}], " ", "xa", " ", 
           "xm"}], "+", 
          RowBox[{"Nns", " ", 
           RowBox[{"(", 
            RowBox[{"xa", "+", "xm", "+", 
             RowBox[{"xa", " ", "xL", " ", "xm"}]}], ")"}]}]}], ")"}]}], 
       RowBox[{"6", " ", 
        SuperscriptBox["Nns", "2"], " ", 
        SuperscriptBox["xa", "2"], " ", 
        SuperscriptBox["xm", "2"]}]], "+", 
      FractionBox[
       SuperscriptBox[
        RowBox[{"(", 
         RowBox[{
          RowBox[{
           RowBox[{"(", 
            RowBox[{
             RowBox[{"2", " ", "NR"}], "-", "RRR"}], ")"}], " ", "xa", " ", 
           "xm"}], "+", 
          RowBox[{"Nns", " ", 
           RowBox[{"(", 
            RowBox[{"xa", "+", "xm", "+", 
             RowBox[{"xa", " ", "xL", " ", "xm"}]}], ")"}]}]}], ")"}], "2"], 
       RowBox[{"9", " ", 
        SuperscriptBox["Nns", "3"], " ", 
        SuperscriptBox["xa", "2"], " ", 
        SuperscriptBox["xm", "2"]}]], "-", 
      FractionBox[
       RowBox[{"Nns", "+", 
        RowBox[{
         RowBox[{"(", 
          RowBox[{"NR", "-", "RRR"}], ")"}], " ", 
         RowBox[{"(", 
          RowBox[{"xa", "+", "xm", "+", 
           RowBox[{"xa", " ", "xL", " ", "xm"}]}], ")"}]}]}], 
       RowBox[{"6", " ", 
        SuperscriptBox["Nns", "2"], " ", "xa", " ", "xm"}]], "+", 
      RowBox[{
       RowBox[{"(", 
        RowBox[{
         RowBox[{"3", " ", 
          RowBox[{"(", 
           RowBox[{
            FractionBox[
             RowBox[{
              RowBox[{"-", "xa"}], "-", "xm", "-", 
              RowBox[{"xa", " ", "xL", " ", "xm"}]}], 
             RowBox[{"3", " ", "Nns", " ", "xa", " ", "xm"}]], "+", 
            FractionBox[
             RowBox[{"2", " ", 
              RowBox[{"(", 
               RowBox[{
                RowBox[{
                 RowBox[{"(", 
                  RowBox[{
                   RowBox[{"2", " ", "NR"}], "-", "RRR"}], ")"}], " ", "xa", 
                 " ", "xm"}], "+", 
                RowBox[{"Nns", " ", 
                 RowBox[{"(", 
                  RowBox[{"xa", "+", "xm", "+", 
                   RowBox[{"xa", " ", "xL", " ", "xm"}]}], ")"}]}]}], ")"}]}], 
             RowBox[{"9", " ", 
              SuperscriptBox["Nns", "2"], " ", "xa", " ", "xm"}]]}], ")"}], 
          " ", 
          SuperscriptBox[
           RowBox[{"(", 
            RowBox[{
             RowBox[{"-", 
              FractionBox[
               SuperscriptBox[
                RowBox[{"(", 
                 RowBox[{
                  RowBox[{
                   RowBox[{"(", 
                    RowBox[{
                    RowBox[{"2", " ", "NR"}], "-", "RRR"}], ")"}], " ", "xa", 
                   " ", "xm"}], "+", 
                  RowBox[{"Nns", " ", 
                   RowBox[{"(", 
                    RowBox[{"xa", "+", "xm", "+", 
                    RowBox[{"xa", " ", "xL", " ", "xm"}]}], ")"}]}]}], ")"}], 
                "2"], 
               RowBox[{"9", " ", 
                SuperscriptBox["Nns", "2"], " ", 
                SuperscriptBox["xa", "2"], " ", 
                SuperscriptBox["xm", "2"]}]]}], "+", 
             FractionBox[
              RowBox[{"Nns", "+", 
               RowBox[{
                RowBox[{"(", 
                 RowBox[{"NR", "-", "RRR"}], ")"}], " ", 
                RowBox[{"(", 
                 RowBox[{"xa", "+", "xm", "+", 
                  RowBox[{"xa", " ", "xL", " ", "xm"}]}], ")"}]}]}], 
              RowBox[{"3", " ", "Nns", " ", "xa", " ", "xm"}]]}], ")"}], 
           "2"]}], "+", 
         RowBox[{"2", " ", 
          RowBox[{"(", 
           RowBox[{
            FractionBox["1", 
             RowBox[{"2", " ", "Nns", " ", "xa", " ", "xm"}]], "+", 
            FractionBox[
             RowBox[{
              RowBox[{"(", 
               RowBox[{
                RowBox[{"-", "xa"}], "-", "xm", "-", 
                RowBox[{"xa", " ", "xL", " ", "xm"}]}], ")"}], " ", 
              RowBox[{"(", 
               RowBox[{
                RowBox[{
                 RowBox[{"(", 
                  RowBox[{
                   RowBox[{"2", " ", "NR"}], "-", "RRR"}], ")"}], " ", "xa", 
                 " ", "xm"}], "+", 
                RowBox[{"Nns", " ", 
                 RowBox[{"(", 
                  RowBox[{"xa", "+", "xm", "+", 
                   RowBox[{"xa", " ", "xL", " ", "xm"}]}], ")"}]}]}], ")"}]}], 
             RowBox[{"6", " ", 
              SuperscriptBox["Nns", "2"], " ", 
              SuperscriptBox["xa", "2"], " ", 
              SuperscriptBox["xm", "2"]}]], "+", 
            FractionBox[
             SuperscriptBox[
              RowBox[{"(", 
               RowBox[{
                RowBox[{
                 RowBox[{"(", 
                  RowBox[{
                   RowBox[{"2", " ", "NR"}], "-", "RRR"}], ")"}], " ", "xa", 
                 " ", "xm"}], "+", 
                RowBox[{"Nns", " ", 
                 RowBox[{"(", 
                  RowBox[{"xa", "+", "xm", "+", 
                   RowBox[{"xa", " ", "xL", " ", "xm"}]}], ")"}]}]}], ")"}], 
              "2"], 
             RowBox[{"9", " ", 
              SuperscriptBox["Nns", "3"], " ", 
              SuperscriptBox["xa", "2"], " ", 
              SuperscriptBox["xm", "2"]}]], "-", 
            FractionBox[
             RowBox[{"Nns", "+", 
              RowBox[{
               RowBox[{"(", 
                RowBox[{"NR", "-", "RRR"}], ")"}], " ", 
               RowBox[{"(", 
                RowBox[{"xa", "+", "xm", "+", 
                 RowBox[{"xa", " ", "xL", " ", "xm"}]}], ")"}]}]}], 
             RowBox[{"6", " ", 
              SuperscriptBox["Nns", "2"], " ", "xa", " ", "xm"}]]}], ")"}], 
          " ", 
          RowBox[{"(", 
           RowBox[{
            FractionBox["RRR", 
             RowBox[{"2", " ", "Nns", " ", "xa", " ", "xm"}]], "-", 
            FractionBox[
             SuperscriptBox[
              RowBox[{"(", 
               RowBox[{
                RowBox[{
                 RowBox[{"(", 
                  RowBox[{
                   RowBox[{"2", " ", "NR"}], "-", "RRR"}], ")"}], " ", "xa", 
                 " ", "xm"}], "+", 
                RowBox[{"Nns", " ", 
                 RowBox[{"(", 
                  RowBox[{"xa", "+", "xm", "+", 
                   RowBox[{"xa", " ", "xL", " ", "xm"}]}], ")"}]}]}], ")"}], 
              "3"], 
             RowBox[{"27", " ", 
              SuperscriptBox["Nns", "3"], " ", 
              SuperscriptBox["xa", "3"], " ", 
              SuperscriptBox["xm", "3"]}]], "+", 
            FractionBox[
             RowBox[{
              RowBox[{"(", 
               RowBox[{
                RowBox[{
                 RowBox[{"(", 
                  RowBox[{
                   RowBox[{"2", " ", "NR"}], "-", "RRR"}], ")"}], " ", "xa", 
                 " ", "xm"}], "+", 
                RowBox[{"Nns", " ", 
                 RowBox[{"(", 
                  RowBox[{"xa", "+", "xm", "+", 
                   RowBox[{"xa", " ", "xL", " ", "xm"}]}], ")"}]}]}], ")"}], 
              " ", 
              RowBox[{"(", 
               RowBox[{"Nns", "+", 
                RowBox[{
                 RowBox[{"(", 
                  RowBox[{"NR", "-", "RRR"}], ")"}], " ", 
                 RowBox[{"(", 
                  RowBox[{"xa", "+", "xm", "+", 
                   RowBox[{"xa", " ", "xL", " ", "xm"}]}], ")"}]}]}], ")"}]}], 
             RowBox[{"6", " ", 
              SuperscriptBox["Nns", "2"], " ", 
              SuperscriptBox["xa", "2"], " ", 
              SuperscriptBox["xm", "2"]}]]}], ")"}]}]}], ")"}], "/", 
       RowBox[{"(", 
        RowBox[{"2", " ", 
         RowBox[{"\[Sqrt]", 
          RowBox[{"(", 
           RowBox[{
            SuperscriptBox[
             RowBox[{"(", 
              RowBox[{
               RowBox[{"-", 
                FractionBox[
                 SuperscriptBox[
                  RowBox[{"(", 
                   RowBox[{
                    RowBox[{
                    RowBox[{"(", 
                    RowBox[{
                    RowBox[{"2", " ", "NR"}], "-", "RRR"}], ")"}], " ", "xa", 
                    " ", "xm"}], "+", 
                    RowBox[{"Nns", " ", 
                    RowBox[{"(", 
                    RowBox[{"xa", "+", "xm", "+", 
                    RowBox[{"xa", " ", "xL", " ", "xm"}]}], ")"}]}]}], ")"}], 
                  "2"], 
                 RowBox[{"9", " ", 
                  SuperscriptBox["Nns", "2"], " ", 
                  SuperscriptBox["xa", "2"], " ", 
                  SuperscriptBox["xm", "2"]}]]}], "+", 
               FractionBox[
                RowBox[{"Nns", "+", 
                 RowBox[{
                  RowBox[{"(", 
                   RowBox[{"NR", "-", "RRR"}], ")"}], " ", 
                  RowBox[{"(", 
                   RowBox[{"xa", "+", "xm", "+", 
                    RowBox[{"xa", " ", "xL", " ", "xm"}]}], ")"}]}]}], 
                RowBox[{"3", " ", "Nns", " ", "xa", " ", "xm"}]]}], ")"}], 
             "3"], "+", 
            SuperscriptBox[
             RowBox[{"(", 
              RowBox[{
               FractionBox["RRR", 
                RowBox[{"2", " ", "Nns", " ", "xa", " ", "xm"}]], "-", 
               FractionBox[
                SuperscriptBox[
                 RowBox[{"(", 
                  RowBox[{
                   RowBox[{
                    RowBox[{"(", 
                    RowBox[{
                    RowBox[{"2", " ", "NR"}], "-", "RRR"}], ")"}], " ", "xa", 
                    " ", "xm"}], "+", 
                   RowBox[{"Nns", " ", 
                    RowBox[{"(", 
                    RowBox[{"xa", "+", "xm", "+", 
                    RowBox[{"xa", " ", "xL", " ", "xm"}]}], ")"}]}]}], ")"}], 
                 "3"], 
                RowBox[{"27", " ", 
                 SuperscriptBox["Nns", "3"], " ", 
                 SuperscriptBox["xa", "3"], " ", 
                 SuperscriptBox["xm", "3"]}]], "+", 
               RowBox[{
                FractionBox["1", 
                 RowBox[{"6", " ", 
                  SuperscriptBox["Nns", "2"], " ", 
                  SuperscriptBox["xa", "2"], " ", 
                  SuperscriptBox["xm", "2"]}]], 
                RowBox[{
                 RowBox[{"(", 
                  RowBox[{
                   RowBox[{
                    RowBox[{"(", 
                    RowBox[{
                    RowBox[{"2", " ", "NR"}], "-", "RRR"}], ")"}], " ", "xa", 
                    " ", "xm"}], "+", 
                   RowBox[{"Nns", " ", 
                    RowBox[{"(", 
                    RowBox[{"xa", "+", "xm", "+", 
                    RowBox[{"xa", " ", "xL", " ", "xm"}]}], ")"}]}]}], ")"}], 
                 " ", 
                 RowBox[{"(", 
                  RowBox[{"Nns", "+", 
                   RowBox[{
                    RowBox[{"(", 
                    RowBox[{"NR", "-", "RRR"}], ")"}], " ", 
                    RowBox[{"(", 
                    RowBox[{"xa", "+", "xm", "+", 
                    RowBox[{"xa", " ", "xL", " ", "xm"}]}], ")"}]}]}], 
                  ")"}]}]}]}], ")"}], "2"]}], ")"}]}]}], ")"}]}]}], ")"}], 
    "/", 
    RowBox[{"(", 
     RowBox[{"3", " ", 
      SuperscriptBox[
       RowBox[{"(", 
        RowBox[{
         FractionBox["RRR", 
          RowBox[{"2", " ", "Nns", " ", "xa", " ", "xm"}]], "-", 
         FractionBox[
          SuperscriptBox[
           RowBox[{"(", 
            RowBox[{
             RowBox[{
              RowBox[{"(", 
               RowBox[{
                RowBox[{"2", " ", "NR"}], "-", "RRR"}], ")"}], " ", "xa", " ",
               "xm"}], "+", 
             RowBox[{"Nns", " ", 
              RowBox[{"(", 
               RowBox[{"xa", "+", "xm", "+", 
                RowBox[{"xa", " ", "xL", " ", "xm"}]}], ")"}]}]}], ")"}], 
           "3"], 
          RowBox[{"27", " ", 
           SuperscriptBox["Nns", "3"], " ", 
           SuperscriptBox["xa", "3"], " ", 
           SuperscriptBox["xm", "3"]}]], "+", 
         FractionBox[
          RowBox[{
           RowBox[{"(", 
            RowBox[{
             RowBox[{
              RowBox[{"(", 
               RowBox[{
                RowBox[{"2", " ", "NR"}], "-", "RRR"}], ")"}], " ", "xa", " ",
               "xm"}], "+", 
             RowBox[{"Nns", " ", 
              RowBox[{"(", 
               RowBox[{"xa", "+", "xm", "+", 
                RowBox[{"xa", " ", "xL", " ", "xm"}]}], ")"}]}]}], ")"}], " ", 
           RowBox[{"(", 
            RowBox[{"Nns", "+", 
             RowBox[{
              RowBox[{"(", 
               RowBox[{"NR", "-", "RRR"}], ")"}], " ", 
              RowBox[{"(", 
               RowBox[{"xa", "+", "xm", "+", 
                RowBox[{"xa", " ", "xL", " ", "xm"}]}], ")"}]}]}], ")"}]}], 
          RowBox[{"6", " ", 
           SuperscriptBox["Nns", "2"], " ", 
           SuperscriptBox["xa", "2"], " ", 
           SuperscriptBox["xm", "2"]}]], "+", 
         RowBox[{"\[Sqrt]", 
          RowBox[{"(", 
           RowBox[{
            SuperscriptBox[
             RowBox[{"(", 
              RowBox[{
               RowBox[{"-", 
                FractionBox[
                 SuperscriptBox[
                  RowBox[{"(", 
                   RowBox[{
                    RowBox[{
                    RowBox[{"(", 
                    RowBox[{
                    RowBox[{"2", " ", "NR"}], "-", "RRR"}], ")"}], " ", "xa", 
                    " ", "xm"}], "+", 
                    RowBox[{"Nns", " ", 
                    RowBox[{"(", 
                    RowBox[{"xa", "+", "xm", "+", 
                    RowBox[{"xa", " ", "xL", " ", "xm"}]}], ")"}]}]}], ")"}], 
                  "2"], 
                 RowBox[{"9", " ", 
                  SuperscriptBox["Nns", "2"], " ", 
                  SuperscriptBox["xa", "2"], " ", 
                  SuperscriptBox["xm", "2"]}]]}], "+", 
               FractionBox[
                RowBox[{"Nns", "+", 
                 RowBox[{
                  RowBox[{"(", 
                   RowBox[{"NR", "-", "RRR"}], ")"}], " ", 
                  RowBox[{"(", 
                   RowBox[{"xa", "+", "xm", "+", 
                    RowBox[{"xa", " ", "xL", " ", "xm"}]}], ")"}]}]}], 
                RowBox[{"3", " ", "Nns", " ", "xa", " ", "xm"}]]}], ")"}], 
             "3"], "+", 
            SuperscriptBox[
             RowBox[{"(", 
              RowBox[{
               FractionBox["RRR", 
                RowBox[{"2", " ", "Nns", " ", "xa", " ", "xm"}]], "-", 
               FractionBox[
                SuperscriptBox[
                 RowBox[{"(", 
                  RowBox[{
                   RowBox[{
                    RowBox[{"(", 
                    RowBox[{
                    RowBox[{"2", " ", "NR"}], "-", "RRR"}], ")"}], " ", "xa", 
                    " ", "xm"}], "+", 
                   RowBox[{"Nns", " ", 
                    RowBox[{"(", 
                    RowBox[{"xa", "+", "xm", "+", 
                    RowBox[{"xa", " ", "xL", " ", "xm"}]}], ")"}]}]}], ")"}], 
                 "3"], 
                RowBox[{"27", " ", 
                 SuperscriptBox["Nns", "3"], " ", 
                 SuperscriptBox["xa", "3"], " ", 
                 SuperscriptBox["xm", "3"]}]], "+", 
               RowBox[{
                FractionBox["1", 
                 RowBox[{"6", " ", 
                  SuperscriptBox["Nns", "2"], " ", 
                  SuperscriptBox["xa", "2"], " ", 
                  SuperscriptBox["xm", "2"]}]], 
                RowBox[{
                 RowBox[{"(", 
                  RowBox[{
                   RowBox[{
                    RowBox[{"(", 
                    RowBox[{
                    RowBox[{"2", " ", "NR"}], "-", "RRR"}], ")"}], " ", "xa", 
                    " ", "xm"}], "+", 
                   RowBox[{"Nns", " ", 
                    RowBox[{"(", 
                    RowBox[{"xa", "+", "xm", "+", 
                    RowBox[{"xa", " ", "xL", " ", "xm"}]}], ")"}]}]}], ")"}], 
                 " ", 
                 RowBox[{"(", 
                  RowBox[{"Nns", "+", 
                   RowBox[{
                    RowBox[{"(", 
                    RowBox[{"NR", "-", "RRR"}], ")"}], " ", 
                    RowBox[{"(", 
                    RowBox[{"xa", "+", "xm", "+", 
                    RowBox[{"xa", " ", "xL", " ", "xm"}]}], ")"}]}]}], 
                  ")"}]}]}]}], ")"}], "2"]}], ")"}]}]}], ")"}], 
       RowBox[{"2", "/", "3"}]]}], ")"}], 
    RowBox[{"(*", 
     RowBox[{
      RowBox[{
      "analytical", " ", "solution", " ", "of", " ", "the", " ", "slope", " ",
        "of", " ", "the", " ", "fugacity", " ", "for", " ", "a", " ", 
       "transcription", " ", "factor"}], ",", " ", 
      RowBox[{"for", " ", "the", " ", "looping", " ", "scenario"}]}], 
     "*)"}]}]}]}]}], "Input",
 CellChangeTimes->{{3.671775212902587*^9, 3.6717752317980967`*^9}, {
   3.671775278329896*^9, 3.6717754077039433`*^9}, {3.671775443398356*^9, 
   3.671775446838428*^9}, {3.6717755071433983`*^9, 3.671775544341199*^9}, {
   3.671775611388111*^9, 3.671775642219245*^9}, {3.671776301642117*^9, 
   3.671776303435417*^9}, {3.6717768159722023`*^9, 3.6717768551554623`*^9}, {
   3.673775964563797*^9, 3.673776054974011*^9}, {3.67377613557248*^9, 
   3.673776141018281*^9}, {3.6737766169724073`*^9, 3.67377662057178*^9}, {
   3.675057393589875*^9, 3.675057407824842*^9}, {3.6750574445000143`*^9, 
   3.675057487697853*^9}, {3.6750575250020723`*^9, 3.6750576848339357`*^9}, {
   3.675071276076442*^9, 3.675071276211596*^9}, {3.677906349526239*^9, 
   3.677906560196889*^9}, {3.6779066921297007`*^9, 3.6779067124893227`*^9}, {
   3.677906899798724*^9, 3.677906909277364*^9}, {3.67877520312306*^9, 
   3.678775278136013*^9}, {3.678776270927253*^9, 3.678776274110256*^9}, {
   3.678778224789933*^9, 3.678778234628393*^9}, {3.6787782989235373`*^9, 
   3.678778339563094*^9}, {3.796626219090185*^9, 3.796626353277691*^9}, {
   3.796626384957651*^9, 3.796626430983699*^9}, {3.79662648046198*^9, 
   3.796626487001562*^9}, {3.7966265570454817`*^9, 3.796626557562099*^9}, {
   3.796626627254776*^9, 3.796626632156643*^9}, {3.85521360291601*^9, 
   3.855213620122171*^9}, {3.8552136684133177`*^9, 3.855213832908556*^9}, {
   3.855213908675713*^9, 3.855213952571424*^9}, {3.860558997504403*^9, 
   3.8605590198447113`*^9}, 3.8605591205915527`*^9, {3.8605592587337103`*^9, 
   3.860559454504444*^9}},ExpressionUUID->"f38842c2-fb55-483c-921f-\
e8469eb58d11"],

Cell[BoxData[""], "Input",
 CellChangeTimes->{{3.7970634454306707`*^9, 3.797063606069644*^9}, {
   3.797063645557678*^9, 3.7970636456132603`*^9}, {3.7970637826731653`*^9, 
   3.7970637829532967`*^9}, {3.797063958570807*^9, 3.797063985906597*^9}, 
   3.8605593821466217`*^9},ExpressionUUID->"d0cee6cc-e231-4b1d-bb13-\
071a45ef20fd"],

Cell[BoxData[""], "Input",
 CellChangeTimes->{{3.7970636630510187`*^9, 3.797063681950693*^9}, 
   3.797063745985797*^9, {3.855214003273423*^9, 3.8552140196755943`*^9}, 
   3.860559391037383*^9},ExpressionUUID->"92c5292e-b9d4-4880-b050-\
a7e4bcd8e24e"]
}, Open  ]],

Cell[CellGroupData[{

Cell["The Goodwin Oscillator \[Dash] numerical integrations and slopes", \
"Subsection",
 CellChangeTimes->{{3.796627706838435*^9, 3.79662770855942*^9}, {
  3.8605715544327993`*^9, 
  3.860571583055629*^9}},ExpressionUUID->"7d172261-11d5-4c5f-81d8-\
e2c1db8a3d02"],

Cell[TextData[{
 "Simple repression with one or multiple copies of the same gene. In general, \
numerical integrations of the rate equations follow the standard Mathematica \
function ParametricNDSolve, with the concentrations before t = 0 given by the \
parameter rstart (usually zero). The value for the time delay (\[Tau] or \
\[Delta]) needs to be given in the same dimensions as ",
 Cell[BoxData[
  FormBox[
   SuperscriptBox[
    RowBox[{"(", 
     RowBox[{"\[Gamma]m", ",", "\[Gamma]p"}], ")"}], 
    RowBox[{"-", "1"}]], TraditionalForm]],
  FormatType->TraditionalForm,ExpressionUUID->
  "e2ab714a-1519-45a1-9bca-a3d89aeac9e1"],
 ", here in minutes. Rate equations are written in dimensionless time, and \
therefore the time axis needs to be scaled with ",
 Cell[BoxData[
  FormBox[
   RowBox[{"\[Gamma]", "=", 
    SqrtBox[
     RowBox[{"\[Gamma]m", " ", "\[Gamma]p"}]]}], TraditionalForm]],
  FormatType->TraditionalForm,ExpressionUUID->
  "92dcbb9d-dc34-446c-92ca-86e9c6e10736"],
 "to get the traces in experimental time."
}], "Text",
 CellChangeTimes->{{3.796627892779407*^9, 3.796627896706852*^9}, {
   3.860563752620816*^9, 3.860563763241363*^9}, 3.86057062299771*^9, {
   3.860571590560586*^9, 3.860571622597941*^9}, {3.8605716668244543`*^9, 
   3.860571686669931*^9}, {3.860571729528893*^9, 3.860571789352364*^9}, {
   3.860571820057022*^9, 
   3.8605718755364637`*^9}},ExpressionUUID->"f0187ab3-8386-480d-b74e-\
b81667e2a08a"],

Cell[CellGroupData[{

Cell[BoxData[
 RowBox[{"With", "[", 
  RowBox[{
   RowBox[{"{", 
    RowBox[{
     RowBox[{"R0", "=", "10"}], ",", 
     RowBox[{"Nns", "=", 
      RowBox[{"5", " ", 
       SuperscriptBox["10", "6"]}]}], ",", 
     RowBox[{"xr", "=", 
      RowBox[{"Exp", "[", "15", "]"}]}], ",", 
     RowBox[{"\[Delta]", "=", "18.5"}], ",", 
     RowBox[{"\[Gamma]m", "=", "0.03"}], ",", 
     RowBox[{"\[Gamma]p", "=", "0.03"}], ",", 
     RowBox[{"rstart", "=", "0"}]}], "}"}], ",", "\[IndentingNewLine]", 
   RowBox[{
    RowBox[{"steadystate", "=", 
     RowBox[{"Plot", "[", "\[IndentingNewLine]", 
      RowBox[{
       RowBox[{"Evaluate", "[", 
        RowBox[{"Table", "[", 
         RowBox[{
          RowBox[{"fc", "[", 
           RowBox[{
            RowBox[{"\[Lambda]", "[", 
             RowBox[{
              RowBox[{"NR", " ", "R0", " ", "p"}], ",", "NR", ",", "Nns", ",",
               "xr"}], "]"}], ",", "xr"}], "]"}], ",", 
          RowBox[{"{", 
           RowBox[{"NR", ",", 
            RowBox[{"{", 
             RowBox[{"1", ",", "10", ",", "1000"}], "}"}]}], "}"}]}], "]"}], 
        "]"}], ",", 
       RowBox[{"{", 
        RowBox[{"p", ",", "0", ",", "1"}], "}"}], ",", "\[IndentingNewLine]", 
       
       RowBox[{"FrameLabel", "\[Rule]", 
        RowBox[{"{", 
         RowBox[{"\"\<\!\(\*StyleBox[\"r\",FontSlant->\"Italic\"]\)\>\"", ",", 
          RowBox[{"Style", "[", 
           RowBox[{
           "\"\<\!\(\*SubscriptBox[StyleBox[\"m\",FontSlant->\"Italic\"], \"R\
\"]\)\>\"", ",", 
            RowBox[{"SingleLetterItalics", "\[Rule]", "False"}]}], "]"}]}], 
         "}"}]}], ",", "\[IndentingNewLine]", 
       RowBox[{"PlotStyle", "\[Rule]", 
        RowBox[{"Evaluate", "[", 
         RowBox[{"Table", "[", 
          RowBox[{
           RowBox[{"Directive", "[", 
            RowBox[{
             RowBox[{
             "colours", "\[LeftDoubleBracket]", "i", 
              "\[RightDoubleBracket]"}], ",", "Dotted"}], "]"}], ",", 
           RowBox[{"{", 
            RowBox[{"i", ",", "1", ",", 
             RowBox[{"Length", "[", "colours", "]"}]}], "}"}]}], "]"}], 
         "]"}]}]}], "\[IndentingNewLine]", "]"}]}], ";", 
    "\[IndentingNewLine]", 
    RowBox[{"s", "=", 
     RowBox[{"ParametricNDSolve", "[", "\[IndentingNewLine]", 
      RowBox[{
       RowBox[{"{", 
        RowBox[{
         RowBox[{
          RowBox[{
           FractionBox[
            SqrtBox[
             RowBox[{"\[Gamma]m", " ", "\[Gamma]p"}]], "\[Gamma]m"], " ", 
           RowBox[{
            RowBox[{"m", "'"}], "[", "t", "]"}]}], "\[Equal]", 
          RowBox[{
           RowBox[{"-", 
            RowBox[{"m", "[", "t", "]"}]}], "+", 
           RowBox[{"fc", "[", 
            RowBox[{
             RowBox[{"\[Lambda]", "[", 
              RowBox[{
               RowBox[{"NR", " ", "R0", " ", 
                RowBox[{"r", "[", 
                 RowBox[{"t", "-", 
                  RowBox[{"\[Delta]", 
                   SqrtBox[
                    RowBox[{"\[Gamma]m", " ", "\[Gamma]p"}]]}]}], "]"}]}], 
               ",", "NR", ",", "Nns", ",", "xr"}], "]"}], ",", "xr"}], 
            "]"}]}]}], ",", 
         RowBox[{
          RowBox[{
           FractionBox[
            SqrtBox[
             RowBox[{"\[Gamma]m", " ", "\[Gamma]p"}]], "\[Gamma]p"], 
           RowBox[{
            RowBox[{"r", "'"}], "[", "t", "]"}]}], "\[Equal]", 
          RowBox[{
           RowBox[{"-", " ", 
            RowBox[{"r", "[", "t", "]"}]}], "+", 
           RowBox[{"m", "[", "t", "]"}]}]}], ",", 
         RowBox[{
          RowBox[{"r", "[", 
           RowBox[{"t", "/;", 
            RowBox[{"t", "\[LessEqual]", "0"}]}], "]"}], "\[Equal]", 
          RowBox[{"m", "[", 
           RowBox[{"t", "/;", 
            RowBox[{"t", "\[LessEqual]", "0"}]}], "]"}], "\[Equal]", 
          "rstart"}]}], "}"}], ",", 
       RowBox[{"{", 
        RowBox[{"r", ",", "m"}], "}"}], ",", 
       RowBox[{"{", 
        RowBox[{"t", ",", "0", ",", "50"}], "}"}], ",", 
       RowBox[{"{", "NR", "}"}]}], "\[IndentingNewLine]", "]"}]}], ";", 
    "\[IndentingNewLine]", 
    RowBox[{
     RowBox[{"With", "[", 
      RowBox[{
       RowBox[{"{", 
        RowBox[{"\[Gamma]", "=", 
         SqrtBox[
          RowBox[{"\[Gamma]m", " ", "\[Gamma]p"}]]}], "}"}], ",", 
       "\[IndentingNewLine]", 
       RowBox[{"Plot", "[", "\[IndentingNewLine]", 
        RowBox[{
         RowBox[{"Evaluate", "[", 
          RowBox[{"Table", "[", 
           RowBox[{
            RowBox[{
             RowBox[{"{", 
              RowBox[{
               RowBox[{
                RowBox[{"r", "[", "NR", "]"}], "[", 
                RowBox[{"60", " ", "\[Gamma]", " ", "t"}], "]"}], ",", 
               RowBox[{
                RowBox[{"m", "[", "NR", "]"}], "[", 
                RowBox[{"60", " ", "\[Gamma]", " ", "t"}], "]"}]}], "}"}], "/.",
              "s"}], ",", 
            RowBox[{"{", 
             RowBox[{"NR", ",", 
              RowBox[{"{", 
               RowBox[{"1", ",", "10", ",", "1000"}], "}"}]}], "}"}]}], "]"}],
           "]"}], ",", 
         RowBox[{"{", 
          RowBox[{"t", ",", "0", ",", "8"}], "}"}], ",", 
         "\[IndentingNewLine]", 
         RowBox[{"PlotRange", "\[Rule]", "All"}], ",", "\[IndentingNewLine]", 
         
         RowBox[{"FrameLabel", "\[Rule]", 
          RowBox[{"{", 
           RowBox[{
           "\"\<\!\(\*StyleBox[\"t\",FontSlant->\"Italic\"]\) / h\>\"", ",", 
            "\"\<normalised copy number\>\""}], "}"}]}], ",", 
         "\[IndentingNewLine]", 
         RowBox[{"PlotStyle", "\[Rule]", 
          RowBox[{"Evaluate", "[", 
           RowBox[{"Flatten", "[", 
            RowBox[{"Table", "[", 
             RowBox[{
              RowBox[{"{", 
               RowBox[{
                RowBox[{
                "colours", "\[LeftDoubleBracket]", "i", 
                 "\[RightDoubleBracket]"}], ",", 
                RowBox[{"Directive", "[", 
                 RowBox[{
                  RowBox[{
                  "colours", "\[LeftDoubleBracket]", "i", 
                   "\[RightDoubleBracket]"}], ",", "DotDashed"}], "]"}]}], 
               "}"}], ",", 
              RowBox[{"{", 
               RowBox[{"i", ",", "1", ",", 
                RowBox[{"Length", "[", "colours", "]"}]}], "}"}]}], "]"}], 
            "]"}], "]"}]}]}], "\[IndentingNewLine]", "]"}]}], 
      "\[IndentingNewLine]", "]"}], "\[IndentingNewLine]", 
     RowBox[{"Show", "[", "\[IndentingNewLine]", 
      RowBox[{
       RowBox[{"Plot", "[", "\[IndentingNewLine]", 
        RowBox[{"r", ",", 
         RowBox[{"{", 
          RowBox[{"r", ",", "0", ",", "1"}], "}"}], ",", 
         "\[IndentingNewLine]", 
         RowBox[{"PlotStyle", "\[Rule]", 
          RowBox[{"Directive", "[", 
           RowBox[{"Gray", ",", "Dotted"}], "]"}]}], ",", 
         "\[IndentingNewLine]", 
         RowBox[{"FrameLabel", "\[Rule]", 
          RowBox[{"{", 
           RowBox[{
           "\"\<\!\(\*StyleBox[\"r\",FontSlant->\"Italic\"]\)\>\"", ",", 
            RowBox[{"Style", "[", 
             RowBox[{
             "\"\<\!\(\*SubscriptBox[StyleBox[\"m\",FontSlant->\"Italic\"], \
\"R\"]\)\>\"", ",", 
              RowBox[{"SingleLetterItalics", "\[Rule]", "False"}]}], "]"}]}], 
           "}"}]}], ",", "\[IndentingNewLine]", 
         RowBox[{"PlotRange", "\[Rule]", 
          RowBox[{"{", 
           RowBox[{
            RowBox[{"{", 
             RowBox[{"0", ",", ".7"}], "}"}], ",", 
            RowBox[{"{", 
             RowBox[{"0", ",", ".7"}], "}"}]}], "}"}]}]}], "]"}], ",", 
       "\[IndentingNewLine]", "steadystate", ",", "\[IndentingNewLine]", 
       RowBox[{"ParametricPlot", "[", "\[IndentingNewLine]", 
        RowBox[{
         RowBox[{"Evaluate", "[", 
          RowBox[{"Table", "[", 
           RowBox[{
            RowBox[{
             RowBox[{"{", 
              RowBox[{
               RowBox[{
                RowBox[{"r", "[", "NR", "]"}], "[", "t", "]"}], ",", 
               RowBox[{
                RowBox[{"m", "[", "NR", "]"}], "[", "t", "]"}]}], "}"}], "/.",
              "s"}], ",", 
            RowBox[{"{", 
             RowBox[{"NR", ",", 
              RowBox[{"{", 
               RowBox[{"1", ",", "10", ",", "1000"}], "}"}]}], "}"}]}], "]"}],
           "]"}], ",", 
         RowBox[{"{", 
          RowBox[{"t", ",", "0", ",", "34"}], "}"}], ",", 
         "\[IndentingNewLine]", 
         RowBox[{"PlotLegends", "\[Rule]", 
          RowBox[{"Placed", "[", 
           RowBox[{
            RowBox[{"LineLegend", "[", 
             RowBox[{
              RowBox[{"{", 
               RowBox[{"1", ",", "10", ",", "1000"}], "}"}], ",", 
              RowBox[{"LegendLabel", "\[Rule]", 
               RowBox[{"Style", "[", 
                RowBox[{
                "\"\<\!\(\*SubscriptBox[StyleBox[\"N\",FontSlant->\"Italic\"],\
 \"R\"]\)\>\"", ",", 
                 RowBox[{"SingleLetterItalics", "\[Rule]", "False"}]}], 
                "]"}]}], ",", 
              RowBox[{"LabelStyle", "\[Rule]", 
               RowBox[{"Directive", "[", 
                RowBox[{"12", ",", 
                 RowBox[{"FontFamily", "\[Rule]", "font"}]}], "]"}]}], ",", 
              RowBox[{"LegendFunction", "\[Rule]", "frame"}]}], "]"}], ",", 
            "legendRightBottom"}], "]"}]}], ",", 
         RowBox[{"PlotStyle", "\[Rule]", "colours"}]}], "]"}]}], 
      "\[IndentingNewLine]", "]"}], "\[IndentingNewLine]", 
     RowBox[{"LogLogPlot", "[", "\[IndentingNewLine]", 
      RowBox[{
       RowBox[{"Evaluate", "[", 
        RowBox[{"Table", "[", 
         RowBox[{
          RowBox[{"fc", "[", 
           RowBox[{
            RowBox[{"\[Lambda]", "[", 
             RowBox[{"R", ",", "NR", ",", "Nns", ",", "xr"}], "]"}], ",", 
            "xr"}], "]"}], ",", 
          RowBox[{"{", 
           RowBox[{"NR", ",", 
            RowBox[{"{", 
             RowBox[{"1", ",", "10", ",", "1000"}], "}"}]}], "}"}]}], "]"}], 
        "]"}], ",", 
       RowBox[{"{", 
        RowBox[{"R", ",", "1", ",", "10000"}], "}"}], ",", 
       "\[IndentingNewLine]", 
       RowBox[{"FrameLabel", "\[Rule]", 
        RowBox[{"{", 
         RowBox[{"\"\<\!\(\*StyleBox[\"R\",FontSlant->\"Italic\"]\)\>\"", ",", 
          RowBox[{"Style", "[", 
           RowBox[{"\"\<Fold-change\>\"", ",", 
            RowBox[{"SingleLetterItalics", "\[Rule]", "False"}]}], "]"}]}], 
         "}"}]}], ",", "\[IndentingNewLine]", 
       RowBox[{"PlotStyle", "\[Rule]", 
        RowBox[{"Evaluate", "[", 
         RowBox[{"Table", "[", 
          RowBox[{
           RowBox[{"Directive", "[", 
            RowBox[{
            "colours", "\[LeftDoubleBracket]", "i", "\[RightDoubleBracket]"}],
             "]"}], ",", 
           RowBox[{"{", 
            RowBox[{"i", ",", "1", ",", 
             RowBox[{"Length", "[", "colours", "]"}]}], "}"}]}], "]"}], 
         "]"}]}], ",", "\[IndentingNewLine]", 
       RowBox[{"FrameTicks", "\[Rule]", 
        RowBox[{"{", "\[IndentingNewLine]", 
         RowBox[{
          RowBox[{"{", 
           RowBox[{
            RowBox[{"LogTicks", "[", 
             RowBox[{
              SuperscriptBox["10", 
               RowBox[{"-", "4"}]], ",", 
              SuperscriptBox["10", "1"]}], "]"}], ",", 
            RowBox[{"LogTicks", "[", 
             RowBox[{
              SuperscriptBox["10", 
               RowBox[{"-", "4"}]], ",", 
              SuperscriptBox["10", "1"], ",", 
              RowBox[{"ShowTickLabels", "\[Rule]", "False"}]}], "]"}]}], 
           "}"}], ",", "\[IndentingNewLine]", 
          RowBox[{"{", 
           RowBox[{
            RowBox[{"LogTicks", "[", 
             RowBox[{
              SuperscriptBox["10", "0"], ",", 
              SuperscriptBox["10", "4"]}], "]"}], ",", 
            RowBox[{"LogTicks", "[", 
             RowBox[{
              SuperscriptBox["10", "0"], ",", 
              SuperscriptBox["10", "4"], ",", 
              RowBox[{"ShowTickLabels", "\[Rule]", "False"}]}], "]"}]}], 
           "}"}]}], "\[IndentingNewLine]", "}"}]}]}], "\[IndentingNewLine]", 
      "]"}]}]}]}], "\[IndentingNewLine]", "]"}]], "Input",
 CellChangeTimes->{{3.673763855806951*^9, 3.6737639389360113`*^9}, {
   3.673763974296371*^9, 3.673764110498281*^9}, {3.673764144191863*^9, 
   3.6737641494230967`*^9}, {3.67376421154468*^9, 3.67376427671721*^9}, {
   3.6737643524225903`*^9, 3.6737643711236067`*^9}, {3.673764401484749*^9, 
   3.6737644873936768`*^9}, {3.6737645467228947`*^9, 3.673764587123104*^9}, {
   3.673764660352848*^9, 3.6737648003276997`*^9}, {3.6737648582275267`*^9, 
   3.673764863547473*^9}, {3.673765050638465*^9, 3.673765098871367*^9}, {
   3.673765135909135*^9, 3.673765159990048*^9}, {3.673765194609384*^9, 
   3.673765227042305*^9}, {3.673765259158742*^9, 3.6737652795982647`*^9}, {
   3.673765325759606*^9, 3.673765333391677*^9}, {3.673765794298552*^9, 
   3.6737658036945972`*^9}, {3.673765845666259*^9, 3.673765904358328*^9}, {
   3.67376604491398*^9, 3.673766053742552*^9}, {3.673772530789153*^9, 
   3.673772593317606*^9}, {3.6737726314997663`*^9, 3.6737727237431087`*^9}, {
   3.673772934724516*^9, 3.6737729772214527`*^9}, {3.673775371518176*^9, 
   3.673775467373988*^9}, {3.673775811450758*^9, 3.6737758219600477`*^9}, {
   3.673781515195506*^9, 3.673781541072414*^9}, {3.673781593103723*^9, 
   3.673781707952365*^9}, {3.673781789812167*^9, 3.673781790850919*^9}, {
   3.6750709824796953`*^9, 3.67507098479186*^9}, {3.67507102876633*^9, 
   3.6750710360217543`*^9}, {3.67507114907064*^9, 3.675071157179895*^9}, {
   3.675071190036121*^9, 3.675071229495225*^9}, {3.678091215164584*^9, 
   3.6780912381141768`*^9}, {3.678096256643525*^9, 3.678096277094104*^9}, {
   3.678096340274083*^9, 3.678096352977728*^9}, 3.678096419657422*^9, {
   3.6780967487572403`*^9, 3.678096748906324*^9}, {3.678167557864777*^9, 
   3.6781675714633083`*^9}, {3.720942562801916*^9, 3.720942595118475*^9}, {
   3.720942627767872*^9, 3.72094265118997*^9}, {3.796621262269372*^9, 
   3.79662129410529*^9}, {3.796621330491001*^9, 3.7966214584888163`*^9}, {
   3.7966215946492643`*^9, 3.7966216059093027`*^9}, {3.7966220033725233`*^9, 
   3.796622008750989*^9}, {3.796622154866274*^9, 3.7966221549495153`*^9}, {
   3.8018062899315367`*^9, 3.801806310260172*^9}, {3.8377690737079973`*^9, 
   3.837769122027425*^9}, {3.860559534556348*^9, 3.860559681077201*^9}},
 CellLabel->
  "In[301]:=",ExpressionUUID->"e5851fcf-dd15-4b32-94b1-c4eb07557fb2"],

Cell[BoxData[
 RowBox[{
  GraphicsBox[{{{}, {}, 
     TagBox[
      {RGBColor[
        NCache[
         Rational[23, 51], 0.45098039215686275`], 
        NCache[
         Rational[142, 255], 0.5568627450980392], 
        NCache[
         Rational[193, 255], 0.7568627450980392]], AbsoluteThickness[1.6], 
       Opacity[1.], LineBox[CompressedData["
1:eJwVi2s0lAkYgF1mBhONy8gwBt83w56ULhvrUnxvFxarhOWgGqMaU0NpOd1W
dJKSWySXstK0m1VydIha09b37hzVaWpdKkbXIbkViiS6sO2P5zw/nvMQmxND
pXo6Ojprv/G//ywvK9jrleXz9dAT46RWDe38g7RWJpJRQXWb2yRaDf2Bu8fT
TbSXShnvYUS91dDRGTMzfFEmVX3Mv1XK6aJN/lbFckSl1Eb2wLqx4C66XyOy
MBJVUUzTQduHD7roh30db5iia1Slv+6FJ9rH9N2ERZEM0R1qvXv6pWtWz+h7
lzdsny/oorj7w6ZHlN30413VHqqhHqr5uPyw9ele+uUvW4IzqwYoU+gvCFP1
07Xj5WHanhGq18GkUHXyNf1CdqpisGuM8g9BTVXqKO1XQrIXzE5Q1i29XFX2
GN00xaaa5k1RP+/UlsVPvKeDshRx3OlP1NTOC2Wnwibpf6ImGU3WM9Tx1Ikm
0JumnWu+BBan68DrHYXl7NOf6V99Xabev9MFI98INbVshr4+c0OyN00fQts8
F2/L1kHj4MpVsWMMOLRQ0Do7oIvr6GFt4mEWKFKmdStl+lgc0BsrmmsIBSsz
u/ReMXBYvmQTlWYE9o7bpOIAFrrWPLc4aDIHfAprmz1aDTA3o2e1Y7oxmC2I
OKpeYYQdB3wXv7OcC4ZBaeoYNRuF+ZGzkt85cIbR+LEvxBhX2saKbLNNwaZH
vWyWNsFBndtOZaFmcN74g1f1Wg5aLe2U3jMxhz3eET+pJKYYMOpdGnzLHJ6p
h15TVmaYfD3cKS7XAkzNaE7CczN0fMQbX+zHBaZU+OpQiTm2fcnh53IsIUqu
SveOscDU+gj35R2WkCvUnowXcbH+yv38M3nzIC9cb7/8GRe7m8d9C8Ot4CyD
ac46b4klRLOHlykPPg5lRm8Xz8PgOSMCtzs8WD2iXLTQ0gp1mLclqjxrYEyW
GGY+tULPwMBuvR9t4GVz5W+KIh7Kz6bd6ODwwd65vWD9JmsUgliz4R4fPuXw
blzn2aB2R3Gv62FbKBKL7qa12WDRpQNrFYECYN72i+8s5WO7K2fiJsMOHnTa
q/tCbJHVEjKV2GIHzxuV/Cy+AH0m3owmF9lDKeOAfnqPAGfreSeKnRyg3i3h
4pIyO3yafDJKme0A2JeUk7TZHlOebEGPQQegI4YbGuY6YLmBRNG9moAt1fnf
RcsdULnC9XJIFQEVKV9Zd//91q3EG20ZJGhXXdAvdCbQxktVp2SScPaBS+iS
hQSe3uhkEGVAgtO7vxQtLgSWnButK2aTUKzSes9ZSmD+goMGHDMSDPwT92W4
E5hOKep17Uhonj4xumcNgTLZS8MBdxISOu682CAmsD/LT3zEk4RdtZMun2II
3FpTfUW4nISAXOfUU7EESsaSxBIfEsDvHL9jK4HRKfoNj9d8+1epI9fFExiU
L4q5H0KCTMt6BPsIVNcda5CHkXDFMUOo3U9gwKNhI6NwEqRLWcmpKQT6WTc2
+EaSkJfFM1emEUj94cumxSRUtO9ev+wIgTdvXYzZJCHhqoanaD9K4IpBk8bP
sSRcysC3iccI9HDpjPGQkmDfLMivySHwarBXY2ccCcLghy8C8wh0S6pg795G
Ajspb9HQcQIbivQkFnISbOcHpWUWEPj9tbjGungSzu/itDgWEvgfyegzXA==

        "]]},
      Annotation[#, "Charting`Private`Tag$251902#1"]& ], 
     TagBox[
      {RGBColor[
        NCache[
         Rational[38, 51], 0.7450980392156863], 
        NCache[
         Rational[212, 255], 0.8313725490196079], 
        NCache[
         Rational[151, 255], 0.592156862745098]], AbsoluteThickness[1.6], 
       Opacity[1.], LineBox[CompressedData["
1:eJwVkGdQlFcDhellKUvvZd91wSgapReFe6UKonRDF1QgYJBmpylKUwOIgAoG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        "]]},
      Annotation[#, "Charting`Private`Tag$251902#2"]& ], 
     TagBox[
      {RGBColor[
        NCache[
         Rational[71, 85], 0.8352941176470589], 
        NCache[
         Rational[2, 5], 0.4], 
        NCache[
         Rational[77, 255], 0.30196078431372547`]], AbsoluteThickness[1.6], 
       Opacity[1.], LineBox[CompressedData["
1:eJwVl2c8lQ8fxhGyMo7jcAZxskpDSpRx/1qislWSRKGMIpKGhGSlUGYJ2dIg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        "]]},
      Annotation[#, "Charting`Private`Tag$251902#3"]& ]}, {}},
   AspectRatio->1,
   Axes->{False, False},
   AxesLabel->{None, None},
   AxesOrigin->{0., -8.785444678673521},
   CoordinatesToolOptions:>{"DisplayFunction" -> ({
       Exp[
        Part[#, 1]], 
       Exp[
        Part[#, 2]]}& ), "CopiedValueFunction" -> ({
       Exp[
        Part[#, 1]], 
       Exp[
        Part[#, 2]]}& )},
   DisplayFunction->Identity,
   Frame->{{True, True}, {True, True}},
   FrameLabel->{{
      FormBox[
       StyleBox[
       "\"Fold-change\"", SingleLetterItalics -> False, StripOnInput -> 
        False], TraditionalForm], None}, {
      FormBox[
      "\"\\!\\(\\*StyleBox[\\\"R\\\",FontSlant->\\\"Italic\\\"]\\)\"", 
       TraditionalForm], None}},
   FrameStyle->AbsoluteThickness[0.7],
   FrameTicks->{{{{-9.210340371976182, 
        FormBox[
         TagBox[
          SuperscriptBox["10", 
           RowBox[{"-", "4"}]], DisplayForm], TraditionalForm], {
        0.01, 0}, {}}, {-6.907755278982137, 
        FormBox[
         TagBox[
          SuperscriptBox["10", 
           RowBox[{"-", "3"}]], DisplayForm], TraditionalForm], {
        0.01, 0}, {}}, {-4.605170185988091, 
        FormBox[
         TagBox[
          SuperscriptBox["10", 
           RowBox[{"-", "2"}]], DisplayForm], TraditionalForm], {
        0.01, 0}, {}}, {-2.3025850929940455`, 
        FormBox[
         TagBox[
          SuperscriptBox["10", 
           RowBox[{"-", "1"}]], DisplayForm], TraditionalForm], {
        0.01, 0}, {}}, {0., 
        FormBox[
         TagBox[
          SuperscriptBox["10", "0"], DisplayForm], TraditionalForm], {
        0.01, 0}, {}}, {2.302585092994046, 
        FormBox[
         TagBox[
          SuperscriptBox["10", "1"], DisplayForm], TraditionalForm], {
        0.01, 0}, {}}, {-8.517193191416236, 
        FormBox["\"\"", TraditionalForm], {
        0.005, 0}, {}}, {-8.111728083308073, 
        FormBox["\"\"", TraditionalForm], {
        0.005, 0}, {}}, {-7.824046010856292, 
        FormBox["\"\"", TraditionalForm], {
        0.005, 0}, {}}, {-7.600902459542082, 
        FormBox["\"\"", TraditionalForm], {
        0.005, 0}, {}}, {-7.418580902748128, 
        FormBox["\"\"", TraditionalForm], {
        0.005, 0}, {}}, {-7.264430222920869, 
        FormBox["\"\"", TraditionalForm], {
        0.005, 0}, {}}, {-7.130898830296347, 
        FormBox["\"\"", TraditionalForm], {
        0.005, 0}, {}}, {-7.013115794639964, 
        FormBox["\"\"", TraditionalForm], {
        0.005, 0}, {}}, {-6.214608098422191, 
        FormBox["\"\"", TraditionalForm], {
        0.005, 0}, {}}, {-5.809142990314027, 
        FormBox["\"\"", TraditionalForm], {
        0.005, 0}, {}}, {-5.521460917862246, 
        FormBox["\"\"", TraditionalForm], {
        0.005, 0}, {}}, {-5.298317366548037, 
        FormBox["\"\"", TraditionalForm], {
        0.005, 0}, {}}, {-5.115995809754082, 
        FormBox["\"\"", TraditionalForm], {
        0.005, 0}, {}}, {-4.961845129926823, 
        FormBox["\"\"", TraditionalForm], {
        0.005, 0}, {}}, {-4.8283137373023015`, 
        FormBox["\"\"", TraditionalForm], {
        0.005, 0}, {}}, {-4.710530701645918, 
        FormBox["\"\"", TraditionalForm], {
        0.005, 0}, {}}, {-3.912023005428146, 
        FormBox["\"\"", TraditionalForm], {
        0.005, 0}, {}}, {-3.506557897319982, 
        FormBox["\"\"", TraditionalForm], {
        0.005, 0}, {}}, {-3.218875824868201, 
        FormBox["\"\"", TraditionalForm], {
        0.005, 0}, {}}, {-2.9957322735539913`, 
        FormBox["\"\"", TraditionalForm], {
        0.005, 0}, {}}, {-2.813410716760037, 
        FormBox["\"\"", TraditionalForm], {
        0.005, 0}, {}}, {-2.6592600369327783`, 
        FormBox["\"\"", TraditionalForm], {
        0.005, 0}, {}}, {-2.525728644308256, 
        FormBox["\"\"", TraditionalForm], {
        0.005, 0}, {}}, {-2.4079456086518722`, 
        FormBox["\"\"", TraditionalForm], {
        0.005, 0}, {}}, {-1.6094379124341005`, 
        FormBox["\"\"", TraditionalForm], {
        0.005, 0}, {}}, {-1.2039728043259361`, 
        FormBox["\"\"", TraditionalForm], {
        0.005, 0}, {}}, {-0.9162907318741553, 
        FormBox["\"\"", TraditionalForm], {
        0.005, 0}, {}}, {-0.6931471805599457, 
        FormBox["\"\"", TraditionalForm], {
        0.005, 0}, {}}, {-0.5108256237659909, 
        FormBox["\"\"", TraditionalForm], {
        0.005, 0}, {}}, {-0.3566749439387326, 
        FormBox["\"\"", TraditionalForm], {
        0.005, 0}, {}}, {-0.2231435513142104, 
        FormBox["\"\"", TraditionalForm], {
        0.005, 0}, {}}, {-0.10536051565782652`, 
        FormBox["\"\"", TraditionalForm], {0.005, 0}, {}}, {
       0.6931471805599452, 
        FormBox["\"\"", TraditionalForm], {0.005, 0}, {}}, {
       1.0986122886681096`, 
        FormBox["\"\"", TraditionalForm], {0.005, 0}, {}}, {
       1.3862943611198904`, 
        FormBox["\"\"", TraditionalForm], {0.005, 0}, {}}, {1.6094379124341, 
        FormBox["\"\"", TraditionalForm], {0.005, 0}, {}}, {
       1.7917594692280547`, 
        FormBox["\"\"", TraditionalForm], {0.005, 0}, {}}, {1.945910149055313, 
        FormBox["\"\"", TraditionalForm], {0.005, 0}, {}}, {
       2.0794415416798353`, 
        FormBox["\"\"", TraditionalForm], {0.005, 0}, {}}, {2.197224577336219, 
        FormBox["\"\"", TraditionalForm], {
        0.005, 0}, {}}}, {{-9.210340371976182, 
        FormBox["\"\"", TraditionalForm], {0.01, 0}, {}}, {-6.907755278982137, 
        FormBox["\"\"", TraditionalForm], {0.01, 0}, {}}, {-4.605170185988091, 
        FormBox["\"\"", TraditionalForm], {
        0.01, 0}, {}}, {-2.3025850929940455`, 
        FormBox["\"\"", TraditionalForm], {0.01, 0}, {}}, {0., 
        FormBox["\"\"", TraditionalForm], {0.01, 0}, {}}, {
       2.302585092994046, 
        FormBox["\"\"", TraditionalForm], {0.01, 0}, {}}, {-8.517193191416236, 
        FormBox["\"\"", TraditionalForm], {
        0.005, 0}, {}}, {-8.111728083308073, 
        FormBox["\"\"", TraditionalForm], {
        0.005, 0}, {}}, {-7.824046010856292, 
        FormBox["\"\"", TraditionalForm], {
        0.005, 0}, {}}, {-7.600902459542082, 
        FormBox["\"\"", TraditionalForm], {
        0.005, 0}, {}}, {-7.418580902748128, 
        FormBox["\"\"", TraditionalForm], {
        0.005, 0}, {}}, {-7.264430222920869, 
        FormBox["\"\"", TraditionalForm], {
        0.005, 0}, {}}, {-7.130898830296347, 
        FormBox["\"\"", TraditionalForm], {
        0.005, 0}, {}}, {-7.013115794639964, 
        FormBox["\"\"", TraditionalForm], {
        0.005, 0}, {}}, {-6.214608098422191, 
        FormBox["\"\"", TraditionalForm], {
        0.005, 0}, {}}, {-5.809142990314027, 
        FormBox["\"\"", TraditionalForm], {
        0.005, 0}, {}}, {-5.521460917862246, 
        FormBox["\"\"", TraditionalForm], {
        0.005, 0}, {}}, {-5.298317366548037, 
        FormBox["\"\"", TraditionalForm], {
        0.005, 0}, {}}, {-5.115995809754082, 
        FormBox["\"\"", TraditionalForm], {
        0.005, 0}, {}}, {-4.961845129926823, 
        FormBox["\"\"", TraditionalForm], {
        0.005, 0}, {}}, {-4.8283137373023015`, 
        FormBox["\"\"", TraditionalForm], {
        0.005, 0}, {}}, {-4.710530701645918, 
        FormBox["\"\"", TraditionalForm], {
        0.005, 0}, {}}, {-3.912023005428146, 
        FormBox["\"\"", TraditionalForm], {
        0.005, 0}, {}}, {-3.506557897319982, 
        FormBox["\"\"", TraditionalForm], {
        0.005, 0}, {}}, {-3.218875824868201, 
        FormBox["\"\"", TraditionalForm], {
        0.005, 0}, {}}, {-2.9957322735539913`, 
        FormBox["\"\"", TraditionalForm], {
        0.005, 0}, {}}, {-2.813410716760037, 
        FormBox["\"\"", TraditionalForm], {
        0.005, 0}, {}}, {-2.6592600369327783`, 
        FormBox["\"\"", TraditionalForm], {
        0.005, 0}, {}}, {-2.525728644308256, 
        FormBox["\"\"", TraditionalForm], {
        0.005, 0}, {}}, {-2.4079456086518722`, 
        FormBox["\"\"", TraditionalForm], {
        0.005, 0}, {}}, {-1.6094379124341005`, 
        FormBox["\"\"", TraditionalForm], {
        0.005, 0}, {}}, {-1.2039728043259361`, 
        FormBox["\"\"", TraditionalForm], {
        0.005, 0}, {}}, {-0.9162907318741553, 
        FormBox["\"\"", TraditionalForm], {
        0.005, 0}, {}}, {-0.6931471805599457, 
        FormBox["\"\"", TraditionalForm], {
        0.005, 0}, {}}, {-0.5108256237659909, 
        FormBox["\"\"", TraditionalForm], {
        0.005, 0}, {}}, {-0.3566749439387326, 
        FormBox["\"\"", TraditionalForm], {
        0.005, 0}, {}}, {-0.2231435513142104, 
        FormBox["\"\"", TraditionalForm], {
        0.005, 0}, {}}, {-0.10536051565782652`, 
        FormBox["\"\"", TraditionalForm], {0.005, 0}, {}}, {
       0.6931471805599452, 
        FormBox["\"\"", TraditionalForm], {0.005, 0}, {}}, {
       1.0986122886681096`, 
        FormBox["\"\"", TraditionalForm], {0.005, 0}, {}}, {
       1.3862943611198904`, 
        FormBox["\"\"", TraditionalForm], {0.005, 0}, {}}, {1.6094379124341, 
        FormBox["\"\"", TraditionalForm], {0.005, 0}, {}}, {
       1.7917594692280547`, 
        FormBox["\"\"", TraditionalForm], {0.005, 0}, {}}, {1.945910149055313, 
        FormBox["\"\"", TraditionalForm], {0.005, 0}, {}}, {
       2.0794415416798353`, 
        FormBox["\"\"", TraditionalForm], {0.005, 0}, {}}, {2.197224577336219, 
        FormBox["\"\"", TraditionalForm], {0.005, 0}, {}}}}, {{{0., 
        FormBox[
         TagBox[
          SuperscriptBox["10", "0"], DisplayForm], TraditionalForm], {
        0.01, 0}, {}}, {2.302585092994046, 
        FormBox[
         TagBox[
          SuperscriptBox["10", "1"], DisplayForm], TraditionalForm], {
        0.01, 0}, {}}, {4.605170185988092, 
        FormBox[
         TagBox[
          SuperscriptBox["10", "2"], DisplayForm], TraditionalForm], {
        0.01, 0}, {}}, {6.907755278982137, 
        FormBox[
         TagBox[
          SuperscriptBox["10", "3"], DisplayForm], TraditionalForm], {
        0.01, 0}, {}}, {9.210340371976184, 
        FormBox[
         TagBox[
          SuperscriptBox["10", "4"], DisplayForm], TraditionalForm], {
        0.01, 0}, {}}, {0.6931471805599452, 
        FormBox["\"\"", TraditionalForm], {0.005, 0}, {}}, {
       1.0986122886681096`, 
        FormBox["\"\"", TraditionalForm], {0.005, 0}, {}}, {
       1.3862943611198904`, 
        FormBox["\"\"", TraditionalForm], {0.005, 0}, {}}, {1.6094379124341, 
        FormBox["\"\"", TraditionalForm], {0.005, 0}, {}}, {
       1.7917594692280547`, 
        FormBox["\"\"", TraditionalForm], {0.005, 0}, {}}, {1.945910149055313, 
        FormBox["\"\"", TraditionalForm], {0.005, 0}, {}}, {
       2.0794415416798353`, 
        FormBox["\"\"", TraditionalForm], {0.005, 0}, {}}, {2.197224577336219, 
        FormBox["\"\"", TraditionalForm], {0.005, 0}, {}}, {
       2.9957322735539913`, 
        FormBox["\"\"", TraditionalForm], {0.005, 0}, {}}, {
       3.4011973816621555`, 
        FormBox["\"\"", TraditionalForm], {0.005, 0}, {}}, {
       3.6888794541139363`, 
        FormBox["\"\"", TraditionalForm], {0.005, 0}, {}}, {3.912023005428146, 
        FormBox["\"\"", TraditionalForm], {0.005, 0}, {}}, {4.0943445622221, 
        FormBox["\"\"", TraditionalForm], {0.005, 0}, {}}, {
       4.2484952420493585`, 
        FormBox["\"\"", TraditionalForm], {0.005, 0}, {}}, {4.382026634673881, 
        FormBox["\"\"", TraditionalForm], {0.005, 0}, {}}, {4.499809670330265, 
        FormBox["\"\"", TraditionalForm], {0.005, 0}, {}}, {5.298317366548037, 
        FormBox["\"\"", TraditionalForm], {0.005, 0}, {}}, {5.703782474656202, 
        FormBox["\"\"", TraditionalForm], {0.005, 0}, {}}, {5.991464547107983, 
        FormBox["\"\"", TraditionalForm], {0.005, 0}, {}}, {6.214608098422191, 
        FormBox["\"\"", TraditionalForm], {0.005, 0}, {}}, {6.396929655216145, 
        FormBox["\"\"", TraditionalForm], {0.005, 0}, {}}, {6.551080335043405, 
        FormBox["\"\"", TraditionalForm], {0.005, 0}, {}}, {6.684611727667927, 
        FormBox["\"\"", TraditionalForm], {0.005, 0}, {}}, {6.802394763324311, 
        FormBox["\"\"", TraditionalForm], {0.005, 0}, {}}, {7.600902459542082, 
        FormBox["\"\"", TraditionalForm], {0.005, 0}, {}}, {8.006367567650248, 
        FormBox["\"\"", TraditionalForm], {0.005, 0}, {}}, {8.294049640102028, 
        FormBox["\"\"", TraditionalForm], {0.005, 0}, {}}, {8.517193191416236, 
        FormBox["\"\"", TraditionalForm], {0.005, 0}, {}}, {8.699514748210191, 
        FormBox["\"\"", TraditionalForm], {0.005, 0}, {}}, {
       8.85366542803745, 
        FormBox["\"\"", TraditionalForm], {0.005, 0}, {}}, {8.987196820661973, 
        FormBox["\"\"", TraditionalForm], {0.005, 0}, {}}, {9.104979856318357, 
        FormBox["\"\"", TraditionalForm], {0.005, 0}, {}}}, {{0., 
        FormBox["\"\"", TraditionalForm], {0.01, 0}, {}}, {
       2.302585092994046, 
        FormBox["\"\"", TraditionalForm], {0.01, 0}, {}}, {
       4.605170185988092, 
        FormBox["\"\"", TraditionalForm], {0.01, 0}, {}}, {
       6.907755278982137, 
        FormBox["\"\"", TraditionalForm], {0.01, 0}, {}}, {
       9.210340371976184, 
        FormBox["\"\"", TraditionalForm], {0.01, 0}, {}}, {0.6931471805599452, 
        FormBox["\"\"", TraditionalForm], {0.005, 0}, {}}, {
       1.0986122886681096`, 
        FormBox["\"\"", TraditionalForm], {0.005, 0}, {}}, {
       1.3862943611198904`, 
        FormBox["\"\"", TraditionalForm], {0.005, 0}, {}}, {1.6094379124341, 
        FormBox["\"\"", TraditionalForm], {0.005, 0}, {}}, {
       1.7917594692280547`, 
        FormBox["\"\"", TraditionalForm], {0.005, 0}, {}}, {1.945910149055313, 
        FormBox["\"\"", TraditionalForm], {0.005, 0}, {}}, {
       2.0794415416798353`, 
        FormBox["\"\"", TraditionalForm], {0.005, 0}, {}}, {2.197224577336219, 
        FormBox["\"\"", TraditionalForm], {0.005, 0}, {}}, {
       2.9957322735539913`, 
        FormBox["\"\"", TraditionalForm], {0.005, 0}, {}}, {
       3.4011973816621555`, 
        FormBox["\"\"", TraditionalForm], {0.005, 0}, {}}, {
       3.6888794541139363`, 
        FormBox["\"\"", TraditionalForm], {0.005, 0}, {}}, {3.912023005428146, 
        FormBox["\"\"", TraditionalForm], {0.005, 0}, {}}, {4.0943445622221, 
        FormBox["\"\"", TraditionalForm], {0.005, 0}, {}}, {
       4.2484952420493585`, 
        FormBox["\"\"", TraditionalForm], {0.005, 0}, {}}, {4.382026634673881, 
        FormBox["\"\"", TraditionalForm], {0.005, 0}, {}}, {4.499809670330265, 
        FormBox["\"\"", TraditionalForm], {0.005, 0}, {}}, {5.298317366548037, 
        FormBox["\"\"", TraditionalForm], {0.005, 0}, {}}, {5.703782474656202, 
        FormBox["\"\"", TraditionalForm], {0.005, 0}, {}}, {5.991464547107983, 
        FormBox["\"\"", TraditionalForm], {0.005, 0}, {}}, {6.214608098422191, 
        FormBox["\"\"", TraditionalForm], {0.005, 0}, {}}, {6.396929655216145, 
        FormBox["\"\"", TraditionalForm], {0.005, 0}, {}}, {6.551080335043405, 
        FormBox["\"\"", TraditionalForm], {0.005, 0}, {}}, {6.684611727667927, 
        FormBox["\"\"", TraditionalForm], {0.005, 0}, {}}, {6.802394763324311, 
        FormBox["\"\"", TraditionalForm], {0.005, 0}, {}}, {7.600902459542082, 
        FormBox["\"\"", TraditionalForm], {0.005, 0}, {}}, {8.006367567650248, 
        FormBox["\"\"", TraditionalForm], {0.005, 0}, {}}, {8.294049640102028, 
        FormBox["\"\"", TraditionalForm], {0.005, 0}, {}}, {8.517193191416236, 
        FormBox["\"\"", TraditionalForm], {0.005, 0}, {}}, {8.699514748210191, 
        FormBox["\"\"", TraditionalForm], {0.005, 0}, {}}, {
       8.85366542803745, 
        FormBox["\"\"", TraditionalForm], {0.005, 0}, {}}, {8.987196820661973, 
        FormBox["\"\"", TraditionalForm], {0.005, 0}, {}}, {9.104979856318357, 
        FormBox["\"\"", TraditionalForm], {0.005, 0}, {}}}}},
   FrameTicksStyle->Directive[
     GrayLevel[0], 
     AbsoluteThickness[0.7]],
   GridLines->{None, None},
   GridLinesStyle->Directive[
     GrayLevel[0.5, 0.4]],
   ImagePadding->{{80, 15}, {50, 10}},
   ImageSize->{Automatic, 280},
   LabelStyle->Directive[15, 
     GrayLevel[0], FontFamily -> "Helvetica"],
   Method->{
    "DefaultBoundaryStyle" -> Automatic, 
     "DefaultGraphicsInteraction" -> {
      "Version" -> 1.2, "TrackMousePosition" -> {True, False}, 
       "Effects" -> {
        "Highlight" -> {"ratio" -> 2}, "HighlightPoint" -> {"ratio" -> 2}, 
         "Droplines" -> {
          "freeformCursorMode" -> True, 
           "placement" -> {"x" -> "All", "y" -> "None"}}}}, 
     "DefaultMeshStyle" -> AbsolutePointSize[6], "ScalingFunctions" -> None},
   PlotRange->NCache[{{0, 
       Log[10000]}, {-8.785444678673521, 0.}}, {{
      0, 9.210340371976184}, {-8.785444678673521, 0.}}],
   PlotRangeClipping->True,
   PlotRangePadding->{{
      Scaled[0.02], 
      Scaled[0.02]}, {
      Scaled[0.05], 
      Scaled[0.05]}},
   Ticks->{Quiet[
      Charting`ScaledTicks[{Log, Exp}][#, #2, {6, 6}]]& , Quiet[
      Charting`ScaledTicks[{Log, Exp}][#, #2, {6, 6}]]& },
   TicksStyle->Directive[
     GrayLevel[0], 
     AbsoluteThickness[0.7]]], " ", 
  GraphicsBox[{{{}, {}, 
     TagBox[
      {RGBColor[
        NCache[
         Rational[23, 51], 0.45098039215686275`], 
        NCache[
         Rational[142, 255], 0.5568627450980392], 
        NCache[
         Rational[193, 255], 0.7568627450980392]], AbsoluteThickness[1.6], 
       Opacity[1.], LineBox[CompressedData["
1:eJwd13c81d8bAHDbRda9wr1mRBTyrRDFeWTPyAiZKSmUJGmIhIjSkCSVlZKs
KCorGWWFuOZN2UL2TPzO/f3l9X7dj88Zz3Oe83y2HD1z6DgTAwPDNmYGBvpf
4+OjLRVj4VoR9Z4qhpqGmiw6FN8+8jGUdCb9nYT7oNbuZwlJBWR/tDeO1+SP
FQsaFN167YLsVRRZq/E0qUkQmTR2vHlCDkOHnC5IblPbirbGiD3fkIhC0z8V
BlSv7kRrxu4P3WRvo3mfDrfnj1XR77C2Krf4u4iH2//JqRwtdPjYUuk9chyq
PDbTa72qg6p0KEWfk+JRTtjY+RYVI6QsrZk3L/EI5XLsFzYmHERJTK6ZMmmP
Uf+9jujdxYcQoT801Vb2Kfod/bDOQ9UWffjZ2vjZOhkNx3Llkdbtka/FMWPH
+BQ0L3DtcyyPM6LtvKFzi5yOegLnQzOvu6O4Z8IVMkeeo9IA/VCZpePImPfV
/rKkDKRmOqj54ZYnevenQWVKIhMJ+j7cNyx1Gnk7O7+54fYKdTpw2fnc8UVS
TVNKkmlZqA0KeC0l/dDtbKKcpWwOch21YVHxO4/0xNLTx07kokHNjPmh3RfQ
1ZpEvk/WeejH54GyX6wX0R5VhVv28fkolu2conj3FZS8+WDETXIhojRvuv/x
WSi63PiwyvZDIYrb7dKTXn4d2Yb/ZJI+8hb1nj2kKjIShjYtnA3+mPQO3YFV
g+OmN1BgW1zghMR7RIXXOWdPxyCrGNq74or36D5LiXr1l1tISVd2IcztA2JN
Eb2/eXssGiwoOiuW9hGtgHdAAcNdZHm/+5S5bBlyVC/XOc8QhxRMpDMptWVI
2aN0KvlLHCIwe48MnyhHg0+WS9jiHiCX9+v55dYVaNDKMcdlz0O0Wf6Okl38
J3THgfXV0cREdI1QsC2KXIVOLPywdlxNRtsN7ka+8a1C1E25L3+GpKDW8DNj
PbVVqHFpfjsDRyrayqyQpRRQjdICRMb/iaWhmn/pSm2tNSil9GGmn8NztGku
XkUi5itaYS+RsSC/Qgm0Szpv15uQpXdgeJThG6Qtap/+w+Ybolx4zHAg5Q36
7aDGSsj+hrSOZ86Erb5B4hMX3bMVm5G50GhPak4BOnNSVYahtxkFRe5W2CT2
FhGP5b58vrcVMfqcOcnFX4zs7FNyp2faUGRb9A8p4zI01WPNmUppR50FZdc5
XpWhCGfCcSuddqQvVxOqwVmOCtzPUN7FtSNaOuPG+fpyxHNaM/yyGhU1j9p+
fPCyAlWHdjmwBXUgxYGx2zJ7KtGu1/xsooRulB/v2uriVI24Nq45Goj3oQs2
QUM6DfUo4eRhZwX9PvT90GmlsPV6tLVNwZX/dB+6/+2s8nvlBqSV2eHeU9qH
Jq7Vv16Pa0DvM+PfFin9RAtnOrsHHRvRpNVEiUnTT+Tq8i4hZqwJ2bx8WH+O
ux9xVugUMaw0oySnUFOPLf3I+1hAXDNfC+on+jTaqfQjA70janflWtCZoAPf
NJ36UdF5nfqBwy0o6tBkK3t2P9pt2r2v9m0LKl070P3YdAClnP3kf+h0K5Kx
/DP6OXoQddSq/1pr/o4owQYaJ1IGUa9H/02D0e+ILzs5mrNoED3e/+9y4MZ3
tEqwUrLsH0SfiwROxii2oeaKonM/9g6hV4czyRci29Al5Wvry0NDyFSYM0xZ
vR018QoIKMEIOl/FcEQxnIo+a/ocb7EZQRxD3iEzCVRU7FXzzt9rBMn+ar/w
8DUVpdUG2n+MH0FGr9/HRH6nosBg2lPDyRHUORBn/E+iA0lNZci7J44i17Vn
xdIFHehCkzpKmB9DRJNuolRlJ+JRejv0lfAbdZzVWV1p7kTpt5Rj/or+RgJr
UW/e9XWiFtNtXc56v5Fr/JbkH2udaEe9wDmZ+N+oykezZVSlC/XVTmW8URtH
hWR+pvHULhSwzcts0GQc1Z/j30zM60KbbgzPbXYdR1vqh6zES7uQuj4NLkaO
o4e7Ey8OU7vQ/aq6btQ1jtQOcF5U5ehGBp+e8zRemkCPRZpZ+jy70Q/JLW/X
b08gX32HNif/buQfknREOW0Ctd4RjKoM7kYp6P7L+/UT6FaMcY9mfDf6Wxpy
wEF0EsU6VFT++9SNcj8cCRgpnUTi9nWBeQI9SJ/SIUpunUQm+//0xIn3oN6L
hz4bD0+ilqnN21zlehCHuhFfDs8fJK1sXZa1rwe5F6m+8nf5gwyWuVaF3XqQ
UCH/D0bGKXRKZfKB44se5Bjz13pQcAodP55/5VReD0o9NlRfozCF3k4IODm+
70EKm9+/j7abQmwXIGCirgcdCHB9sDlvChneaGb9NNGDVJMOZ8TtnEa0ORUO
6x29yD6y4Ve4xjQKUxu5nrOrF13x1xa7oDeNhDgKPvxR70WfTHfE2R+ZRmNV
V1olDXuR6b/1a+I3plFQo9O4uXsvcnPOcHr5Yxq96d29dTKuF4UZizx6NDaN
xFNWT+cn9qIM1TttN+enEUuYmoNTci+a4Llk4sM5gxL2ydz2zupFAeVm6rtU
Z5B7p+N3r4pe9Cir0l9aewZZmo9E+lb3opKHankCpjPor6Btp1NdL2L03bJt
yW0GRey2rpz93otiJBcESm7NIJZMkb0cw70oZ9Mpi+yEGRQzVr3T9ncvaln+
Ef00bQblT/8tjfnTiwRbvjBdez+DHpGzRYsWe1HKtaRpvaEZNMw3aM/CRsN5
xq+gNj2DuLtvX0nhoKFh+4gTcn9n0Ps82d3y3DSksMv3Byf/LHr3erxnmURD
7/p1Gr7tn0U1RifjkiRpiGp4beaWwSx6JRaoHCZNQ4s5ZYKmh2aRD6WXYidL
Q2qX1d2+nJhFhzmMD1XvoCG7XwEREX6zqElrc4+zEg0FGhRm6QbNorjKd/JD
yjRUTNq5WHFvFnkZlMUWq9BQ50VvkeAns2hbCucA614aWu7LBM2Xs2jlV+Y5
0KChva+3Rr8vnUUiIdTPQVo09F6XIvlmdBYpP7nkLKpPQ92vDuv5zs2iKE/5
HqoBDa3yPTiltD6LTsiwhwYb0ZAGjfftK9IcKjXv+fzYlIYcdMy6PcXnEMeK
/yNecxq6lHlzQ1Z+DrV13ufxO0hDH86zGqdpzSH26BRT5kP4/T0HzrgZzSEt
5cWDu6zw+7VD4iSs51DiZO4JC2saorwsfU9znkOSFUN5TjY0tI/n74/HJ+dQ
k32aoYMtDTn672Vx8J9DA9t/megfpqEr3eflhYPn0Iz8qY4tdjSUBAXm1Kg5
5HiQizCJXZIxfS4ubg75372++sKehno3KT069GwODXmF1B9yoKE1P68yvldz
6Lbtk4eT2KJdLweaCueQ6X73y4FHaEgTDRNulc+h8Z9G9+ewnZ9LK5nUzaHp
4qa/zo40dJXLzYqjfQ5lfLZt+YD99OzTwNq+OaSaoazM7kRDZR09T8J/z6Ho
pkd7dLF/aJI/6yzMoU61stWz2OtptqOMDPNIbmfx0zvY4pxx3BWc84gicGd/
MraWb8uuq5vn0Y7TGtN0O1N57PZLzqNP4wnt97Cv7jcNWt0+jxS2XCYEYD9N
jUotVplHooFP0o2xywm1tQEwj2omX1bzYf88zTK5x2QeMbfsuvEFz5ehXZs4
ZzOPfENKWPywJfcFq+W7zqNb9YX23NiQUuJ4xmseDZ0ITEnE63dlX72mGDCP
Av+YLZGxQ3zUXoyHzKOFiycCovH+JX/3b8iMnkeFF/rVp/B+V6i/mTkRP4+4
fWsd9bB/PpsSlE2ZRwVNHKu3cHwY2BT3D2bh3+ciFb7ieGq3vohw/TSPWF5Z
lQjheB/dO5Ql3jCP1OvnzXfgfAh9KtXSS8XzOX/l1384XypPPRGxn5hHXhrL
Z4RxfhWMeXk5L84j1axap02WNJTuqfHRnWEB7bn722YB52O4R4fDaYEFlDcy
9j7DjIYMj/InXt+/gBg4FZ5GGdKQ+q++sUj9BfTu7TkFOZz/211z1G9bLKC/
ltXeJXo0tMnZpCvh2AJKzyXZ1hygoW/24cI5MQto5OZBjqP78Xo7rTwL4heQ
HpuNRx4+b3mHpYqLkxfQ8bgs4QV8Hu/ZlB/+XLiA7iR8bHTD59XWciW+s3cB
KXz5+6JOEeenoc9mZsVFFNvgazMuSkONtfuOE9QW0VHtzWYvKTif9Dnfcmsv
IlqP4XdHYRp6pvvCWthmEaWvSne8xvXmKPy6rxi0iML/E6r7jevTqJoN0a5x
Ea24rt/5M9+LFmQ1ebN9ltB/o51e93H91Oo/UHszcAkFPfx8R7KyF0U8MQz2
vL6EthLVPDPKcD0UsJ6SfrSEjlui60lFvUiV0etbYtUSOiz1vmBPZi8K7EmI
jRRZRlla4Uuy0b1oLXae99jXZVRF5I56YtyLmFay+ERkVtEfs66T3z/i+2XD
9Z1VzhrKu3R+I+NhN2oI29NUs30DyZpevfkusAtJ3BlfyfzDAMlTX/fMOHWi
MrfgzDdzDMC6pBgv7dCJnHeT7D8uM0BJMOdDO9tOlETVKG5gYoTPoo9D6sw7
kbDYzYApQUbodHHa3YQ6EfGV3NwexAjPZE9s2Ep1Itaq4xPlsYxgMBfVd3ms
A6U/WHn8JY4RauYMlNiGO5DuiVsmLY8Ywfeiqf39/g4Uyvn2VX8aI2gI9xi9
6+lA6xYsJ1mLGSFl1vujeFMHWqalDhn/ZISXD//7dwn3M+NLfT/alZlg21+P
m54hHejdidhKY1UmmMnlNuXBfWhIh1ZG+T4maJ3nvFt0sQMJFj3xydRngp4a
tZcC5zrwfXxk7YojEwxf75NYOd6BEuep5K2RTPDpKVe5l2kHMpxptPbrY4LN
w9HXV0U6EMktaO/IIBPwH/0vk5/cgX40K4g6/maCPRFKTgqCHcg/L3pAb4EJ
gpLenPHm60DPzhj5kbmYYeUGl4YQawdanKyKrVBlBr9obTmhKSpK//2xjuc2
M4gmPtErraai0w8PSp+6zwwezL/ZLT9TkZruwOXqBGawLj4lN1pBRXVPOBWv
pDGDM6oIkSyhohkL+9ixYmb401EY8P4NFWkVLVpVDeD3dym+iE6moq7r/9Eu
qrMA2hGclnmVilKVq1XatVhA8VbNvhdXqMibZndbWZcFHhnJ8b68REUMaiFo
xJwFpP776FYQQEWyv5tSrI+xQMGtytvTp6nI38LbY2csC6TvEP/E7EpFPGIv
pgYHWWD3h/K7obpUBLbXaQNjLPCXQcCLQYeK/GJd6vv/sMDI1ZyREG0qojIK
v/i5zAINGn1VUVpU9HQ40rl3Eyv8yGgb+rCXipTyTjV+38MKgyL7fB8pUpHr
mP7HVnVWkCq3qgMFKronJZ3ZosUKIzfdcn9vp6LFuJ6wb4asQFpiFNCXo6Ky
i6b76x1ZwdjHjyIiTUVmOkpZlWGsECr7L2c/mYquXuF89CmKFdJq/y1wCVNR
3tvhiIrbrFDjX5RNE6QiAblnR8sSWIGhNNozUoCK7y8+yofXrHCSNtOzyov3
izoTmd/GCqI6qyqH2Kko5uRbj+StbGB9weNg2VI7+g3ZkVzb2YA3O2+iarEd
GQg/fxWwkw2Mc/NkmhbaEVNt3B9TDTYIbLByG51rRxe3+gesHGSDlOVjJfum
25FH366IQ5fZYOXcvZEjY+2o6t32l6UhbOAjVC4ZPdqOpG5L1clFsEHCw83f
Skbwd9h+Is/GHTa4Oux/bdtwO7JOnHmQlcEGza9Ul8kD7UjbJu85SysbKAcl
spyltaOnCi9rz3SwgdnmF541ve1ojTl5rLuXDd4mGVLEsYvfxCrmj7DBgoax
Y1t3O1LiO/PW6R8bdHpJb3bsbEcxIx4dX5jYQXW96NnnDrzeMueV3QR2iH7a
4q6I/dzHXJOTxA5aoaG32antSLResfqdHDt83aG3jfq9HV1KlRnZosQOrC98
1Q5id1wU47i1mx3ePZ/1rmttR/fkuM3ctdiBd6VHs7alHXFETLTxWrMDwchN
uftbO1qErEHPYHZIfnBO0r2hHZWkjz++EMYO1/PMeViwQwkKVhFR7HA25lZR
Rn074ml+/SntPjvMaS/snqlrR7IuOU9/vGAH88fPExO/tqOJyj82k6/ZIfVz
h7wR9hvZndxr+exg6DnhvvKlHWn9yb1MLmEHFumrzc7YtkH5dtbN7GD8/I6l
Zi1e368ZXvd2PJ8w6fXlmnbUr7ur9mw3O5QFiOu9wz69qUAldpAd0jhJiSrY
EY8LiXXL7BBQflbWoLodmW7Mf+38xw5RD8q8ebGJ7irXRpgIwCzErtlVheO1
/d0UCzcBZk86nDuL/fZ9UQPaQoCO8C//Cj7j/RRbvm4uS4Dj9TkOkdhwbe8+
px0EKL6z9z9n7AbD95mXVAjg8oNfhwf73usV1ygNAmxQLC6NVrYjOz4N4QRE
gBk9Xukq7MGODxFvjQhArp2tCMZ+te+vZpU5Ac4HcbxxwfZ9tm+h1YoAMBq+
SRt7zaPEfdqJABWkxAV27Mq6NcrGUQJkaMqFTH5qR5FKmq3cngQgzhO827AF
Fkthhx8ev6nQJQO72359Sf0CAX5XXHK/i51cqpVreIUAjV8jK4KwPbYEexy+
RgBbaZq/F7ZCeLmYRwQB9vJeuOqAPTu60eYfTYDcG7Y9xtjFphBz/Q4BPGWu
RO3HvpoXonPvAQHkpcYidmLrCnxaTU4kwIUjz1qksTkDGd/kPiPALpuUE2Ts
5h7tk2XpBNizf1afDzsehUo2ZhJgYPSBDwHbMa2yoyeHAF9/3elixJZiZ479
XUAAMefRyLWKdjR6Skd/pZgA1oapF5exc5qu/2MvI8AzqM5cwPbfVVUo+JkA
/s/shOaxPfZIJt/9QoCd7Pa1c9h2qleiNzURQOk1jNB/N97bGXDjOwHy/e74
L2Hv09hzlKmLAFtN6rz/Yivsv2MW9IMAJSpnGxnwfMS1JvYuDxCApM8Rx47N
B4Zbz40RoCBDqIwXm+lAOu+fPwRITZIyoq93Xofhr+c8AUZv5u/aij2k5zg8
sEIApkXTQGVsqkFxi/MGAdxvXBXSwv5iJFDaxcIBnXwt3GbYH0x8X1pzcsBi
bLOdE/Zrs4b733g5IPA/zsXT2LGWYaeqKRxw4raHWDx2iNVPG5DkAFJ2ZmoW
tp/Nfu2PMhyg/PGEbyW2rf28UL4yB1ziT+uZwzY8YsGsoMoB99ON/Xlwfqk7
vf6TsY8Dtvt+MtmOLep2rDpJnwNi9gVnH8fmca/IEzLlAIuu1V3h2AzHRZPu
WXLAzFDO5HPsAc82v0hHDlBU2bvym57fvrqS/n4cUHbZXfY6Ph9JfslcUxc4
oIBXkfQa+5b/2uLJIA7wKT4gRcX2DSxsdInkgOHuxSeK+DyqhWy9bPKUA6qq
rOrGsOVCQzxq0jjAzVsvUgSfZ0pYr6V2Jgd4H5+1McdevxEnp1bIAaX6h4SK
sKtiWahSdRywP9ZkNg7Xh3d3XT89+cYBVxh3/mnCfnm/5LVwOwfYjj0Z4cD1
Jvqh/3WenxxwmmVrXSj2oWeDyqsLHGDUbs0bgutTX05VdMsWTuD+XJGVgetd
8yTLxK5tnLDMrbjlD3aFgp5pnAInyEhLn1TF9TH5VfWmw2qcoBdwz/Mr9tGM
mlu9ppzAlCY5uYzr6fCTL7EjFzhhX9npg1dw/Z2Mabj/r5ET2P7pDbK1t6Mf
9Zvmnb9zQtizS7Rj2E2cZtYVnZwwURHv9Rk7J7JR4PoAJ6yu6aJQfB/4hjU9
IKxwwr048j02fJ/MX25+SNrKBSxzN+zketrR31Ntj+UvcYGcOrNL1S98n6k6
3VUK5oKRZ6C5vR/nF+NwxO4wLlD5r8DnDrZzwtJZzdtckKhErHDC992naoqh
ZSoXHLHaYFsbbEc3JN3mA+u4YGH5Eos+vj9J1EnTL5RNIK9Sh9in2tEObfZ1
j4+bQOpL76WNNXxfp245kS/EA/8FnLvlLkJFexJ4ZGtEeUBZQSSiBVvy9t/B
7i088Eo6zRqJUtHqxfajLAo8ENa54EsRo6Jsyyjnw8ADd+86xjeJUxGJccbm
nycPjNnyCypJUVGfS4Wu0QceCP3ap16D+5ULYi5Svxx5gVC7FKetQkVHLZRt
e914QTm0UecZtvl1xpsdHrzA/60/Zw1bdixtptGXF4hKWcXvVKmorXC04kMY
L+SKMt7fhvsnZVM/l7jXvOAu1y+3pkFFo5fCkwzWeKE61lP9DFDRb9sdnikM
fJDJfmvxM7brNIlJgpkPzrm98xTG/ZmJ9JAKhcAHHZOnvCqwpaJuPOEj8sHe
0W9Dm3A/12zd4P1Phg8MOttjHupRkcKEDVeHGR+4WG+r9DOmomJr0/KbFnzw
NcBVrQpbp/TAOS0rPhD4r/HgZhMqcri9s+e5HR98jhk8+Q47Spkjy9+dD+pY
i2DelIqG/UuMiRfx+394nnQ+SEXJ/6RumqVjbx0+MmGFx/MgazG+4AOWNHfR
XdZUVNTEO1uYyQdm7nNXL2A3PVuzF83lg92HXLYz2lDRP22q/Ph7PjibryDC
Z4vHj4j6GvmNDxivavuI2uH48E4Tqlb5oGx1N5o6QkWtpTdvGP3jA2pJ72UZ
R9xvesuwfdvgg5/vb3oewSbWOTB3s/ADWrA8VEN3ePW/KR5+4HgodyrBiYr4
/ibOikjzw2EZ80+KLlS0aUSv95wJP6xXdFPFjlJRw4OfDitm/JDsPmRojB2j
e7nrqgU/BAxmnA7A5krNo0bZ8MOJkL72RmxOJ5GWZy78UM2+S+iiOxURvk9X
15/jB6batohPx6iIpfxxrnQSP9yO/qIqcoKKuvfrGvY95Qdb5jOO2ti5HyZ+
JqbwQxTcVDqB7fBOk0h8wQ/7Qji68rHzs/v8Gd7wg5FNrpmOJxU5J0lr0Gr5
gW3l+2/bkzj/KQ2tCXV4fCrX/AVsjgR/L+tGfpBNjs5OwC68X51U38oPY3pH
d3Vhc0Wf2HhP4weNGwE3bU/hfLiYVRU/xw96Sd7ZB7yo6PaSldOhRbwfvo+7
nLHdz68tcK/wQ+F9xQ+XsHnOmm0LX+eHguGbj/Kxj3tORZ3jIIKMx7NOEW+8
34d3H7SQIELbrtS4fuzRtp4RLikilIvDtlXs0kNhIbVbiXB3f7wfvw8VeZq3
52ttJ8LQmYg9CLtM74KAogoRHo9r+TzE9trzsYvDhAh88l+mNfD3TUVz++ti
MyLI/uXpMMPe7DMdfMKCCPKj81dcscufy8hW2xBheTmfEI5NErrjF+JKhDrt
a9vqsT0LXuntdCfCiwgLYi926cFq4R/HiaD1Z7RsAvtE5GrZPi8i5KdFO3Of
oaKPK8e4ls4TYZhTs9wEmy8++MfzQCK8lV8ud8A+visx3/oyESRfZ4WdxOb1
+nb4TQgRos8IHInAdu9VT/eJJoJR5GOdUmyuch7NwWQiEL+StCV98fk+Is93
P40IAdImqTuw3y7pDGhnECHE+Fe9KraL8sWoZ1l4PDvdi6bYBSkD7Q7viBAk
91T3PDZBa/0lx3v8/xFh01exnbqFrxR/JELM6XWPSGx2krmU4CcibJauLUzE
PhJWfLqlnggfd7n3lGDnSX7XDmkiggXrk4EqbNbSSYGdLXi/Lj8tbsDOXZD6
GEMlwocp/roebJZ7mrf3dRFhXwYf+wC2vZKd2+8eIsydneb/jc184ha74S+8
f7be95aw7Zhfdi8O4Hj0xhHWsbOfVWY/HybCL8siM5azVHS4c8mKeYII48eZ
9Pmws4yOJpct4vWw2i/KYO9R2KKFVogQzsaesB27jOdnT/lfIiR6z/DtxG7+
7iT0iYEEm685Ralh278TfavNTAI1MYuofdj9CT2HKllJILfi6oaw553sb3/m
JMHHkrJEfewgEFbQ5SaButyVNSNsNumOr1W8JEjo3qtmhk0etWatESBBR9Cd
vVbYqXWkNH0hEkhefbxhg62Q3Qq1ZBIEDoQn22Fr+Vlc+SJOgj0Wnb5O2LXW
vBSjLSSwG81NdsG2UGsq+ipNgrNs+llu2F3kWzbGsiRoM2y94459dM1krk6O
BAH7YyyPY4//4LxrsoMELxyzJj2w/T99VWpQJEE58cRxT+z1tMgGU2US6L5a
LD6JfSPC4FTjLhI0wt3RU9h8J9kI5iokGN3wmffCTjSpft6kRgJzhqpeb2xp
pTCdgxokYDGoS/HBfs2n8+vbfhJQqot0TmOrzDEGWyASOBz+XEl3WXuFaIs2
CThqpCXOYBsUB3+w1CXBoypee7qbE7XsWvVJ4DlT6ku3fdC/hUNGeH/aj3nQ
3e9Scv+7CQl2DGpo0O114PJ/1uYkWL8UMEF///xWjW9tFiQw/GUWRHcQ+4q3
jRUJFgyWJujzY/tdxEm1IYHB15f76L7TEPDS1o4E9zwTTtLXQ85V0e9wwO/j
Xwugrzf17vzAYScS6CdyHKPvh4J/wbVOFxJcLFtUpu/XW1s/CfujJCiTXqGd
oMdP/b/SrmMkIB3W96Lvd63ItIPDCexGUtcxevzWc5a7T5Lgw6/4bf+P12eF
Pb2nSeDRfe8EPb7jz8dbHM+SQHnlvD09/v6Rr87QzpHg/Y4BhSP0+JjJZf0I
JEHztp0XbenxUR4xdLlMgi3OF2bp+ZVIzBjuC8LzvSZqbkmPR4e01K9QEhzW
PZhtQo/Hh/5yt3AS7Lyil29Ij0dSilP/DbxfzScT9Oj77ybxaCCGBMPNm/jp
+b4wTuEbjidB6dNj+crYcU9GapMekSDzRV6wAvbug4XBVkkk4HVmUpLDPvvG
bKoihQT12h93SGBPBoY0PX5Ngpc9CW+4sGO2m0UcyiWBrLt8JBv2jl6yFscb
EtjsrUKM2CdRQXZAEQliF4RsF/F5H2IdjrGsxM87ysn2YYcVvdElVOPnxf4R
u7ClTwavldWSoIKbOtCK7dYg7K3QSIL4Lbd31WDT7pmYsHeSYCPv580s7HaJ
fI7SSRL4h1c7nsX2bwn6dG4a71d9ecZJbNJ144vb50jwNtGz0w3bcnhg9OEy
CawkQ+ctsRtfC37xYxYAZ9Ql8B92tfqVCDmyAPwxV5Ifx/X5rZUBc5yuADxc
uaFkgR1pUhwuaiAAHZlX7uljO+rIE54bCcDK47CR/dhMu7m435kLQO/4pePy
2ObEb4KddgKQnpTzlhF7tNl2u6iPACgNsDXk4vuFYu5hmf5AAEg/HaeYsIMN
w58VDguAE8/u4Fv4ftxCM+5MC98MwvFrdlfxfa2hFhZH3iUITx42eGl7UBH1
KFn1yR5BGEt2X1DBPnc7p0NSTRBmvk2Gbcd+PdRJkdsvCL/buN+RsMXjFFNU
9QUhvanNbfg4nu8MNdvKQRCEm6hjMdj1r+Rrb4UKgrTEVkIf7lc8qWWe/OGC
IFIg69FG71+YrDkf3BAEq3P+9V+xteyvmiXF4Pl8EHhdiJ3H/v37q3hB8Ju1
q7mJHXfsys/aV4KwLUvIYy+2o/i3FcbvgqAmtR7+CPdHPGS/tx/bBWH3Mdqm
WOxPpM1nz3cKQtsPxydh2LIcR0ZHaYKwfZN9zxnsqblh6rdRQfhusalBHzv0
63rBk3X8Pv3v4Yu4/3rpr3RafbsQON/+GOyE7XCmRX5OQQiOaXToWWNzn/If
er1TCKL3qwiaYPu5fHCUVBGC49pV7Xux9xnrm7CDEPzuu9wsgN0k4SzXbiME
+9hd3zW54fNTd6vf95oQ9G3cOmiM3cvV7rl2XQiCdo6NHMCuNBWduhEhBDcf
Okftw77T9Orv02ghGPF5OKKAvb21VqDxgRAsDe/l58N27mI0kH8lBLJGFcKd
rlRUM3I+61erELTovJ45jf1arvQ/n3Yh2Nr/KcsT+/5JluLlDiFILGw4fRTb
dfxeFS9NCJr03vPaYq/+yaVpjghBrGpOiSb2zsUx3sS/QsDq2VPBg53A4ux/
aKswMPrsdy7C/e66u5BKi6wwULMzTd5gH/vcvHBQXhjyn9hpZ2Mrh+pcMFMS
BuvbPnpp2F825C4Z7hWGqGLevFjspdW5YC1TYShUXuI6he3okA2l5sLAbfDl
8nHsyvcejPsthUFl6MmcK/btwK5QdVth+C2v//cwtuxiWfgeV2HQOLb5lD62
7UxU9HZ/Ybi3ffTTVuwSCx3TzABhKGdnzJPElspb2yR3URjuvO58Lor95/SZ
2zJXhYHyPf+lAHb4hPVdyUhhKC2K5GTFLhyReCiYJAyjMkkaI864Hvx4m8pU
JQx25W/l87FvbwoKKqoRhpCa0MpsbM59unbeX4Vhj1ee+ytspoRWbmqTMJy7
y1Oehj1rORWY2SWM7wdiVzx2c7XcQYspYfgzuSnuKrbp/JQ866wwJCpH5l7G
/iJVxPJhHvvVTGsgdnmw3gfpVWEwO+D33znsHPWjMkssZIhbdTL1xI7Jfvz3
CYUMAYf85qywCb1HqYfEyKBpc/SmJXYY5/Z8dkky7KqskzuIfflEscdZGTJI
LA1fNsY+taW9RVeZDFLEy5e0sQ0f8Lwc1yNDH09QqzJ21ef20GRDMpjUedGU
sGE2ycnGhAz2cnZTCthqB3eQyi3IwNPCKSfvTD9/hlfvHSFDY8z6+BZs1qBr
1upnyZB63KJIALtwZmKl/BwZfrD4G5Kwj3nYPdMPIMPPcwf6+OnjHdz52+oy
GTxsasR46fOXogWfDifDpx3FNA7sPQ8NZRZu4PEsQx4TsAe5Cusu38T2qXBm
x9ZduLk5KpYMXhKxCyzYLF/2ZqU9IoNnWqE7A338/ekW25PI4PvmpukG/p47
ls+7mPeUDAxzzzXWsasSh6EsDf9eeE92Dfu6Txy1M5sMtrJx+5exd/VvXHbJ
I0NYZr/5Ena/rdeW4TdkyPqu47GIfQAOeM8VkcFnZmv6PDYTaZqRpxI/z5J/
ZAb7zY0jL+KqyHAp7NeDaSd6v1ZjKlJLhrJT021T2JVDTx7KNZDBZijW7Q+2
nwOHZm4TGbrek3InsaW++fertJBB6bwjI92hxSaKOlQyhCpKF47T56dY1Pq1
E8fHP06A7v4UqUCLHjI0qeRf/E2fX/RKpdNPMnyo/245hs3o/MIu8DcZXvBv
Uh/Bzmslrq9PkOHdzLayYWxXg6tp4VNkMCstMaC7Qtnmz715MpTMqHkOYfs+
r7hPXiLDdAP/xiC2JEVBPXkFrzfQJJHuEGbmsOx1MvzbX00bwFYOPC2/h5EC
SV3L4XT/nOhq+sBMAWXzc7vovuOm56/NRoHgo0oD/dhAzSN/IVCg7qd0At3T
xqLl5lwU6HpgZkl3cvmNY+3cFOCyfM5DN0Omc24/kQI5W2se/MKumeg4/Wwz
BU4qyB2hO0bZUslRmAK9KjYydB/yr5sUFqHAQz+9+Z/YQsU62e1iFDggPFNL
d+/fEu97khTIc7VIpjsVqSoclKbAv6gjQXR7Xs8d55LF66FyutCtVCuX9UWO
Apdu2erRPc+Zeip8BwUIq6rKdH8wF9l+QIkCjt7pEnSH3IsbW1emgL76QxLd
elTuzI+7KeD2gX0T3ZyUG56BqhTYY/6HQHezE4OcijoFkJ0OJ93xKRdHZvZR
YLvyBi/djkOzGTlaFPCsFabQLSXv7eGlTYHXrTfk6B71HpKR06VAapLuPrpz
8pyHBvUp0HLO4BDd5+Y70lOMKPD8VaQP3Xv3Wh5zNqXg+4nhFt3rl+ukRQ5S
YD7uRR7dVeU6Ax2WFLjAGNBJ903m0tQ4awq0oWMs9P21MFA9anmYAtxFp/bQ
LRidu4XHgQL+rdc86e5tkvtV50iBCsbUZLpTianJN1woQHn/uZduT1sRV92j
OD/O9onS46uUGCfBeBzv14tJV7rfb7nx9NIpCvx49Hme7qvHGZzVfCgQ4HlF
l55PupkXxebPUMC+iyOB7mZl7ySf8xQY/BtmTM/PeP+hI9sDKcA24p5Jt2Ox
s8jIJQrEjKxw0fN7FFkmuobg/GlT7KU753qdvdh1CnyVLjWinwf/Wh1ydzgF
qsyHP9C9Ya6aYBVNAW31sRf08yToLBKvH0+BpecjWfTz1psSZ8P8iAIMs5dV
6OcxdYh7c8VjCuTn+VbSrejDEKeeQoEhcBmmn1/dK0N3FV5T4LBkjM3/60Fi
7i1iJQVqe1jr57CL1hJvVFZR4Bdv33V6vVlzjrjmV0sBgU8xaAH7hrTT+dYG
Cqzlm5TT61PSa06nex0UcH+Q1reCXV12XIE4SQF+zR1P6fWRc4ulbOUUBa6w
m19jxLa4vl/Sb5YCH8R+ejBhdxuQBFqXKCCeoa5Or69/miv+3mUSgcgSoVV6
/RUeEKnnFxYBjQgYoddvJz326k8UEfj+JOwPH3bqi9mys2IiYJfWuUSv9wre
X9+0SInAlqBHfPT7QXshIPGuogigjR/2wvT7ib31JL+OCLQJXdCn3yelOyIJ
/KdFgNR5znUPtmqbUOM9XxEo+uYUpYKdd+XFXYFzIiDNd6lAlT5eYw1FOBDP
p28vlzp25BlWRYlQEZCZdvyiiX2oINRSMV4EEgqLzxtgj2gEJRqViUASd8i1
I9j8xn4KoTyiIB53+3Y4dq9i8/eLJaKwYvxLZoA+3lO0ddBZDCLUM4v24P5h
7tIcu5ubGCSauferYKsefjFOcxcD6TGnTWrYH3l5Czo8xYD1GZ+zOnZNyA/t
ej8xuMlrsayJ3XM0yOVNhBgsn3FjN8Bm2/YxMSRHDBqaK6LssI2Yz1z9lycG
LrvqEu2xY/qkjl4qEAN1uZVXDtj8CTfl/Yvx+GrVXxyxRTkcik9UioGaNcsq
vZ/aNb7cbk4Vgz97H+86ie2Uq8ovti4Ggt8SlgOx3zks8zQziEPxEwamS9g8
bB82XWcWB+s5K87L2BWOmoQxgjgwnfgoFETvrzh1NwpJ4qAQc03mGvbwMctJ
U3lxOMcSvykK+zTF++sVa3HwvNjFlkBfb7Vi7c7D4vAmmXuSbomzU1X99uLA
Xbq19RF2c61fhaGLOMRd/5vwmD7f8xeLBE6Jg066EfkZvX/8FvH8dbA42L51
H3yOHRKecq33lThsezGeTu9HuS+wG7tli4N9VbRDAXaipw9xOFccGkNUeAux
C0zU06YKxWH1Zsb5t/T58rdUMZWLg6ssi1oxtslTBoL8d3Eoy+iNLsUWLHK5
ff6vOOj/Vxdci532stp29Z84SPTzC32h97uJOySCGSTAMd0rm26joKXcSFYJ
8Kqx7fiKfUUntuUxrwTQMjZLNmD3fysTqJSWgDdDN8ObsbNHxR7zmErAvT61
tE7syCfhrj/MJSB0LH9HF72/PjQpk2MpASFOAgV0i5aU5JkdloDwfQ/KurFv
xh6piTkqAXe2JH7pxfZUfTTDeVEC2k0PZv7E1h1nKOq+LAEKCumSv+j7nex5
5dVVCXgxPBFPN5VjL7txmATuVxxD+rH1aFTRqFgJ8HjboD9Ij2+YgCF7hgT8
+5KQOkLv//de4e54KQGB3Tc4RrG7JgdaM7Ik4LHuhTN03zlc4KSfLwEMLg57
x7A3th86F14iASUXDMt+Y/e2xD5l/i4BI0lXHk9iF0csuX9vlwCN+O+zdMft
c5FP68SW2Gv0hx6P50qFB37g+RqVz9D9IbDx67UxCdD0HNKYxo5XVIm1nJCA
yc7um3Sf7U+y3jIlAfepA110y5l691XMS8Da6T3nZ7BZGNvS7yxJwF/mq5/o
/vl23ynXVbxeSt+mWfr3w6m0ncr/JCAgx+4w3Q8luBY2NiRgU8l4Mt3/A5ZI
xOw=
        "]]},
      Annotation[#, "Charting`Private`Tag$251130#1"]& ], 
     TagBox[
      {RGBColor[
        NCache[
         Rational[23, 51], 0.45098039215686275`], 
        NCache[
         Rational[142, 255], 0.5568627450980392], 
        NCache[
         Rational[193, 255], 0.7568627450980392]], AbsoluteThickness[1.6], 
       Opacity[1.], Dashing[{0, Small, Small, Small}], LineBox[CompressedData["
1:eJwd13c8Vf8bAHCjIfNa91r3CulLJA1UxucJZVZmGrJJMkoUSqKoEJXKSEWi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        "]]},
      Annotation[#, "Charting`Private`Tag$251130#1"]& ], 
     TagBox[
      {RGBColor[
        NCache[
         Rational[38, 51], 0.7450980392156863], 
        NCache[
         Rational[212, 255], 0.8313725490196079], 
        NCache[
         Rational[151, 255], 0.592156862745098]], AbsoluteThickness[1.6], 
       Opacity[1.], LineBox[CompressedData["
1:eJwV2nc41V8YAHCbzGtc4xo3RJLkJ4mS80ZDVlZGSSWUEpKGlswkUpIkImRl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        "]]},
      Annotation[#, "Charting`Private`Tag$251130#2"]& ], 
     TagBox[
      {RGBColor[
        NCache[
         Rational[38, 51], 0.7450980392156863], 
        NCache[
         Rational[212, 255], 0.8313725490196079], 
        NCache[
         Rational[151, 255], 0.592156862745098]], AbsoluteThickness[1.6], 
       Opacity[1.], Dashing[{0, Small, Small, Small}], LineBox[CompressedData["
1:eJwV2Hc4lW0YAHDHyBaOOMY5aA9Jw6zct6gIZaaBEEKDpEVGohRaiIzG1xap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        "]]},
      Annotation[#, "Charting`Private`Tag$251130#2"]& ], 
     TagBox[
      {RGBColor[
        NCache[
         Rational[71, 85], 0.8352941176470589], 
        NCache[
         Rational[2, 5], 0.4], 
        NCache[
         Rational[77, 255], 0.30196078431372547`]], AbsoluteThickness[1.6], 
       Opacity[1.], LineBox[CompressedData["
1:eJwVV3k41N8bte+EYSwzZiqKhHxtoXhfSyWSJYVCJVRKlkgloSwlUZFKKiGV
wti3rDOWUrKmEEL2tWgj/T6/v+Y5z2fuve97zrnvc88aV29bdw42NrYKTja2
//+au4+1Vo9HGEY2HdM2MzAz4DKR9emXcYNk7/Qi+pFhQ81Hd5PzZfxBN2GV
xcweLhimKoQFrr8IVxr0HyY3k8HiXVfeA5lwsHUOXK24WQEUYuSe/KNfhbkB
lSGdi5tg2fzIncPrY2HBq+vwk/s6MBHewTqceBNEhP0feGYbgr3bz4pbMglQ
6zbfa/fHBFgmssXM5ETIDh8PaNXeCeryBowF+j3I4d8qbc5nBckch56vS7sP
g7e6rmmW2ALf4KXUfesfwsS1O288dPZB2UDbO6ZdCozECTJIK47gY+1m7pT4
GBYkwphxIi7weVOUyXWZdOg5u3Dp+eUjkPBIunrdgSdQcWb7pXU/3cF8VebW
yuQM2Lxr2KDs+jEomnmrPUt/DmSfO1tG1p6Cky4ueVGHM+HjfkEHrxs+sLZ5
Vm112gvowPxVNqv9IDZLXMlmfTYcGtvLpe0XANvk0tPHj+bAsEHGwlfNQLhY
nyRaY8eAPuZQ5Rfuc6Clo3LdMTEX4nhOq9K6L0CKpFVktEwByLYIxZc/ugRB
7+6w9pUVQILmwZ70qsuwL2KAQ/5AIfT62upQRsNBaNE3pDy5CG7gnx3uu6Lg
bEfC2Sl6KXzAl9m+p2JgT8znopLqUojneqVX13gd1EzXL4YfLgPux9R4SeU4
GM4v9pVLK4ffePJMPttNsInv9ty9vhKc9KpMAtgSQMVC/rlsQyWoe1TMpjQm
AB/nydGRo1Uw/ODXK56E23CwdCW3yq4ahvc4ZR/UugOSG26oOSTWwI393Jmu
SUkQxpeveFWGBUcX++yc/qSA8o6bV/J8WPBBKOfZQOhjaIvwHu9pYMG7nwvK
bPypoMCp8kLtTB2knaFM/pVLg/q/6WodbfXwuOLOc7/9T0Doe6I2PeY1/OZ9
tc5aJhPufj5vUrjSDDYnz0ZcNcsDI6pjet/e9yAbeJ/N+HEeTOzfzM2X9R4M
3Z/Ph//JA9rUuSNZqi2wW2qsJzU7H7yP66xj622B4CuaKkJyhSDulvPsiW4b
sHt5HxcUKwEHx8c5c/Md0LI6yErOvBJme+wEUmU74UHtzTNsmZUQ6cLnvsek
E9i7O2JUBKog/4i3bFFCJ2xa6xnj0FQFIqcMIoI2fwANdVUTj2fVUHfp036e
4C7I1ol/ralZCxovxXiofN1Q2mYVsG1fHbxWqzv0Tr0b1uxLSy26UgeHcs+W
X3TshtOaWo6K5XVwvajf50tmN4zwX6xnX10PY9VZPRmWPWBilr3oN14PDzt3
5v4X3wvMTZwPOM43guC/MKcdtH7YoVoT5RLVBHeP27uobO+HpoSeuN+FTaDQ
oXJI7FQ/dBhkkjyGm8DwedeRnop+CPo3/SIL30Lp88TCYrUB6D7TOvLux1uY
3jP1yqJ5AOJWXvfzOTSDFn+XgeHgACwLb5QRvNwM5ytrKtV/DICdh71lQ1Yz
8G64Uy1J+wIDq3+2HeV4D2tWjFj9Xl/ARE+4cvWz97D32Z2m08KDEJd99Iy0
XwskO1/a5bFmECxtA+ikiBYYFPd656A9CGLXFtz677SAd7DxewPnQYhNuCUy
8aoFrtpOt/FmDYLaYVv7Qq5WqFg27r6/awh0zLZkJEe3Alee6oHYQ0Mwe3VH
xdGkVjA/Kt0b6j8E75c6NZaft0JX6/Rn9+Qh+FvhpRnW2ArzGXe/bJoaAkVf
1e3/ONpgnc3MGPPaMJRaTZnznmoD2ZAd+kcfD4O+OIU9JqgNRLNSrgkUD0P0
5VrLzitt8Idvj5rN4DAE+hw6W5zaBi3Vxaf7dL/C8VcGJfXtbVA3I1oXtpvA
AxmsC/1tUEb1JK9z+wo32IU4liba4MlZaumJuK/QLfuty4a9Hc6rh638+voV
OvR8dwdsbAdvl26r5KWvwF7YZXJOux3cYjQfg9gIWAkcmTaDdrAa+2oSuXUE
fr6bIlnatoNCivlVUvwIHOTKv74Q0A4yzWndRc9GYN3dbbyuF9tBZHl54/7K
ESh9M3PrYWQ7/LbPaU4ZH4Fq4auXIxPboXmVhIQajsJOSo+sXEE7MA283Fv3
jsKRly/Pi5S3Q8mJ+iL/E6MguGVgTVtNO6Q1nHUsTxyFA/8NdLQ2t8PdxdZM
l5ejcNPAIkOksx1i5Tcus9eOgsRfe3N6TzucDfn80Gx6FNS9EmIrRtrBK0tn
bpJjDKJcLGctptrBtSfOKE56DPz9XqXlzLeD5Wbj4U6TMZg8+SXs11I7rJ3N
2HAkaQzmGyN3JIl0gJQcWxAPYww+Xrp98bN4BwhZOL59XjcGuSdipn+RO+Bn
hqD33NwY2LU9/VRK64CpDrfqeJ5xeCEfyXdobQcMclSKbaaOw4lVtW396zrg
rYtPQfCOcYjcqp3opdIBtTGvudc4j4NzisvWC5s6oLhsrT3Lbxy+jbR0uWt0
QCq587fAw3GQahY2btrcAXdM1Syy88chrWtd6Q79Dojxi0q2eT0OFJU1Z1K2
dkBgsx7cXRiHZhk+oTHsABG1wq+v+SYgOOS/a8XGHZB+XT1miToB/8ZZXMdN
O0B/+oWG6n8TEPZDu2x5Wwe07lL85LJtAhZ9Y6b8dnTAsZepITccJ0DyxJHe
JrMOWBGkra/1moDujMnXvOYdkHDi3tvvYRMgzD21sN6iAzY2SZxelzgByo01
yRt2Ef0p35Cxz5wADeXDbKKWHeAQLVh9pXICZL7tdekm8Mx4pEdZ2wScnWYu
XNndARE7OYSnRibAY9aDnWrVAdTnwflyS8R6w4SaeALn8f12tFo1CX9m9f3m
CGx2zJ8tTH4S7h4bttKw7oD+htmMvM2TcG6yINGRwGcUT1gOW0xCqurJSx4E
Fooa+S55aBK8Gtx3//976sjhpB3+k2B08p72/9frbf+M565Mgpxsst88sX/L
E4fRzORJSPZNgTsE9uDuuN7LmIS9WwM/yBN42c1KS6RuEor+xPncIeqPZ73p
hk+T0OD7e/s3oj9lhe1hvtOTYLd8+JYWgasv1yimsU/B7SGpay4EP/uGtjZ3
SE6BaK7AcR+Cv2njEn8e5SlY49x0xJPgNzxVk6JrOAX7PsTk7drZAbIcOTXH
baegMUYhRorQY0fNE5F356cAtjqVHiX061u9pnAldgruhn48O23SAf6hyQfU
06ZAMXs4yYnQ/zHEP4tvmgJJyvnun4YdoPtIxKqufwpmNvAcVjDogOaVq4s/
vk/BcLMydcuWDliqCDXeT52GZ8d8VxQJ/92SWx67pj4Npl0t11a0OkApODCu
wnQaHn4wla0m/Lp366ne1V7TcHWrIie3WgfklB04M1oxDU9jdb3vy3fAdtku
qkzbNDD3sfm9X90BvedsmeYj03Du3YuVWbkO4NfbKZotMgMlWt2nf0p1wJFi
nUz/gzOQKTwwoyBI3McCsT529lmI4J7asHamHZxiluyGybMg6L8lsH+8HVLd
vjbVq8zC5yx9vPq1HVQkS0uvOcxCaDYfLa23HYzPHLotyZiFLWYv+xdft4NO
sn1GwqY54BSZGTF93A6OV95+idCfI+ajWfjg/Xa44G8kF7htDqqHv7R5E/Or
ZtfGBMcDc/Dg+C+T/dfaYdfflTBa1BzUCZ9KPe3fDoddMpyf9c2BZnxwzIBJ
O4SbU+7dGyfWF2zljjNohwydGx3RC3PwY6CTR31zO0yJnLfwEpiH9I3Xd5sr
t8OZKks9DZ15sBGPvTy8qh1iVi9KvLo+D9Tdd0jtH9ugaNDk7fut32CZN1/j
iWsbfDALm7++4xvQuLgMJA+0wY/sSvIu228wJ2rafWFPG2wO0jvcePQbuD6J
Ndc0bYMS0qYf1be+QSDX5YO4rg1KTWVX5419g0YrwaDFr63wKmPudELCdxDq
8XS74doKtZ4PKI5TC6Dg2rJhxbIFFtcbrMry+glzEb8OjZ18Cxy/X4hS1v2B
X1/utNaxNYLOv0NFe7KXIXfl0aNfmix4G67VXK/8D170WPitHqwG+o3J389n
2LBwlObbeLUcKg+HPM/7zob6h6oD/P3LwUWT5Fj+iw0r83pOqB0sh+QP+iVv
OdiRb3fm2rda5SAtF31mlsyOt8Qv+2cPlIF4ptJ3LWBHo3WHjgptId6hLPep
qjh2HCSEl/1TApM/+/s61Tlw/pjW07GUIig6GldrrsOBRn+jbgZdL4LQLsOM
qi0cqPP6Do12vgjIxQ+8nm/nQHPuJOlbe4oIvxxYvuDEgTl8c/bavEWQtPBB
RuEKB+b5eLw96lsIZvPv7Pz6OXA2Itz3gk0BkA4H644Oc+Cd+pkXHFgAfS0q
VKcJDnznKJV6V60A/BnXhrYtcmD4lfvd3wUL4JH3Tj8ZQU6Mtk3fdawhH35M
s+KqdTjx/jURMVujfEifKH8jEsuJfi7yGs+M8uDUHSt5z3hOVO7IvnRNIw82
mw4F1d3lxP7JgE+h8nnw5oGA6oU0TpzUCQ5N5c6DeWvHuPESTqy4WDzQ+CYX
DIt/7GENcaLRiN6ecYdc4HOLfkkf58Qbt9IaRS1yoU2Uxh00w4km8m+6rAxy
wd1zW9F/vzmxYCqvibw2F2LkEqQfiXChdJOUatcUAz5d/u/zOT0uPLfgapMR
xYBU9TrtTkMuPHl/pf1aEANOfnaIVTflQpNbb6NveTOAbXMojO7mwh+GbIY8
DgxYP9H82M6N+H499+g9ZQbMJbr+yTnOhX+KejTv0xlQZvLDVtCbCyXPSl1h
SjDA8oEcV+05Llx1q+GjxL8c8Lc+6bEpjgtL5M0/8mTngOHff5XRCVwYGhoR
fScpB3gz46VG7nHhxj7DZyFROZDEWd6YnM6FUuxu8gdcc6CmiH+jQBkXtn5z
9zlMzYHoIw8uu1dxoUPmwpf3gjlgJ/pfbzWLC1c+zZ98tJQNY8cdrge+50Kh
prmjHr3ZICL3dHZ4mAv5jmXtzk/NBtx3+fPQOBc+EFpHUkvMBr+4g02DM8T/
VdtHuaKz4QO79NOBX1xIP5Ag98YvG/i2LCT0/+XCoPGxdWVHs0Hfv+VSHwc3
2rzaEcPvnA0PR6649Apx45YDV1Jem2VDC919V48YN2p2ifRtgWzgcDTS7yZz
452js3dFdbLBo+m35MfV3EiaG4gYVsiGu1wfOLvWcWMcF1X9KzUb3hjkzXcq
c2OS41YzC8lsUGN4vmvX4kY/M7N4c14iZ45vL2/T40arAUXFr2zZcGut/PNW
Q24MyV+aGP2TBawD/xJbTLhRbW1v1J7FLPiR0BP+3owbN70VS1eaywKl5mK/
ZktuVNJxGzo6mQX7eRMOvbPlRifugBGx0SyIQZ/db+25Mcf7r7niUBZUntu1
tcmJGz1fd7x41p8Fc3lKym8Oc+NFtfmUxN4sWDvFJf3agxt/z3lVzX/KArt1
X7gbT3BjmznzXllXFpGXKr7X+3BjDyusar4zC0ru3PtSF8CNp5ycKu50ZMFE
S8B71nlu/HhPSy6rPQuoArYVzBBuZG2nemgQ2NJE7UVtODfWeNhTlQh88YLA
vZqrRD3kizWxBGYUjkRWx3LjF4pnhwex3+BMrX9VPDeuEljXyiDOk1B65Fp5
lxuXgn6rexH1bD8cZF3xgBu1wwI8k4l6zybZG75K5UZTAa95Q6KfzHZNlfKn
3FiWyrl5L9Fvr5CobNlLbuT+Ufi8fzALRLZP8ZbmcuOhFzsK+0ayAEMaF4uL
uNFI5n2tLcGnX0n6UFE5N/6yK9HdSvCdPh/aWlhN6DfdcP4+occHZeeqgjqi
PwW5CZ+lLOJ+62Xlv+HGigNaX1+xZ8PJD/NXcju4sb8teLJ0FeGvVc1nGJ8I
PaQTM05IEf4yy3TL6ePGah4jy9v0bNAqd8WsMW5Ul7uQYvMf4a8FQ7WX09yY
x8s3NqxP+EuVQn3xjdj/1G6bedNsWH7U/vPZMjcGRUmkndlP+OtTzten7DxI
u28gPudO+Es8pj2DhwcdT59lDPlmAyvcNCddlAfDk7JO6F/LhpjjhR4pCjxY
FDY29oKZDROYdUVQmQePHCix392RDTukn2Se2cSDTZ5/vC99JfzfkDCzS5/Y
7zbX0RT+HDin4H/mtxUP1ufna5Q45MCHpRN33fbyILvzcMOUVw5otR8pe7+f
B/nXvDcouJwDc2F7Vp6486C2ccnaZUYOePRrRNoG8WDh4P1cXX4GsIqUn1WE
8qAg/zc7OpkBa2PXvlGK5MHYvcfirOQZ8HmruMi/GzwoPCVZEmPIALuk+dsv
Mnhw4bDh3NmzDDDay3jC1caDZ5MWeAX/MOChyrMG7y4e5NLqGAwXzIVlzpTx
7l4eLBsNWrNDLhdK8uJUc0d5kO6srJFulAtqot6Fzn950Oz2rZ/l13OB2qRa
V6TEi0LbHMW0NfPgfOq60TVqvPj24fYw2s486Donx39dkxe95yqGdh3Mg1tK
wpZHDHnRkc3NKjAmD/gjpzpW2fGi6kpE3+/xPPiBL4aPhfDivP0HX4/cfHiV
Pnk/MJwXfds+PCh+nQ+X+FT2RF7lxS08pWUwmA8iLS9r0uJ5sVsg0OI7qQDW
H8x+2PeUFz1NQv70niuAfcG5DnYtvBje/u+Fs1UhFJYWv4U1fOhw6KpTg1wx
+GuwCshMPswy0TN/qVgOHlqrU2428uHDyKdv/XaVg4POhWtCzXyIjlGVu3zL
YYu+livHJz5sHH74Rqe8HDiM01fNzPDh98I9wvVWryDOJtyzTpYf9d1bz/Wf
r4BMH9PV/n78mNgvcUmqtQqS/VIEZwP5Mfb4HlOlH1Vw3X/5x/Fgfjx8w5o3
QbgafM4WvDt4hR+/qCdOBGpUw+ZQhSCLh/zoapXztjKoGlhxXB/WvuFHmfEj
5hWCNdCfzbrWukYAT/9bMBWVq4WWaa4pDUUB/EQpzuJRrYVqlW27ElQEUPVA
dOCXrbWQklknZL9ZAHOTu18bOdWCa0b99d5dAsjz32VW8r1aGHnQGDcaKIC3
dR7n6Iow4UMv35xZsAAejb4dqkZlQgNlp3XmJQG8GZB49N8GJjy791rU67oA
Zl+O3q6+jQmet9/c/JYqgOcO/bauOseE6Zi38X/fCaBb1DWrtT1M6GsSWnBp
F8ABqqpJzAgTmgUs7ao/CqCgi0/263kmZF95J3F5SAAjMrberuBlgU94822+
3wK4ZZm3N+w/Fhxiivw4viKA0sk/7oZsYYENh9W+Jk5BdL5AG929jQUaoe/J
sSKC6LercfCwAwsWglrukBQEMVOsf9ThAguGy0R/+W8QxPsXzgYNhrOg87e1
wwc1QdRIm3ptcJ0FRYGt0vf0BFHw5XM1zwcsOHu67R7NShDrpTcZPypnwbE8
8T8hdoI4qlj/sryWBY7ztvu/OAoi5eANrxevWaDv3S6b7iaIm/kuLXF3sWDJ
s+P+hvOCmCI59SB7lgV2Os431UIEcVZ0bkFwkQUv2UciNcMF0TBkj6PpHxa4
3P3paxAriC/vORjv4KqD4iOhR43jBXFvjaupOH8diG7id95xVxArs9fsLhWu
g5o6WTObVEFkjDwLTCbXgezNNIN9TwVxUxWP1CfZOvBzUtE88FIQJ5pvVnyj
1YHCdwOae5EgLmLX6sr1dRC1+vDC2TeCmCuebfZKqw4GJsfHg98L4r2cU0pj
m+tAt9iv/1KHIJK/a4t916+DCcvwNzF9gvhaJOdvBtaBiYxw9c0hQTx45Veo
tUkdJA/fLkwcE8SuqZ1C3dvqwDLoaUrKN0F0zyPrxprXQcZ29cQnPwXx3I7R
faW76mBFrPRa5rIgknikztftrgP7z0ZhOexCqCOgNZBnXQeMZ2/OFPAIobXe
/YYw2zrg999zslRQCKdfu53SsKsDV+g9XCkqhIpXjorX7a2DMgF3e6akECrR
jOb17OuA9GF6V6OsEAY5W5vddKiDk4/PGL+jC2Gg9Eu7Jsc6YJ38t7lNQQiH
bNftGdtfB3K6V1S7NgihYKdl6NiBOjjDKSbfqyaEx4u9pd861cH75nvSXzSF
0HHdNft45zpQSlorMqIrhKnHHc4ZutRBqPsLzkkDIYx8srv0HYE/qWv9njUW
QsuGBFujg3WgsfxqZmGHENZs4gq9R+Dohm3Dv3cJ4Sl9pQsfCDx0q/nTio0Q
7v6yNewXgbe62L/ntBfCjsubXv8j8O0NAyw+JyHsciq7PkXgmYVjZcKHhfDg
VmO+KgJvr57PEfcQwnuZH3wDCfzo2vknUieE0CZ2MyeZwL/2cd6n+gjh+MGO
hSSiPuu1MTfWBBD1nGu6yEPg59MSkevPC6HXu98fHYj+OEofBG0MEUJJ/Tn9
W0T/B8LX+6qHC2H0hrGePIKfAqscD+2rQqg68eZbGcGfEEXXST9WCOON/yvK
JPh1H6m2gXghpHIfcbpE8F+Zu3OH6V0hNHN2phgT+pCD27bufCCEAWkflCYI
/RpJw4p7ngohc91prgVC7zX9J+UcXgrhNwX3rfts6uB85qK4cy6h34nTiY+t
6mCjEe+KRzmBdeTDFiwIv2S+UPxYTeDZ9dytO+tAS8LaZme9ED6BuUfxOwg+
R++mb2wVQhP3cupb4zqotjZoTv4ghC8M5EOMCT9vK/vyU7hXCPcUyP9+ZFAH
u68rW8yNCGGS0np1Md06aPvR7H94Sgijejd7rtMm/Hro9MO2eSHsMeAoWqNR
B4c0X80XLAth3BrXs+0bifv3yfLuOXFhnKRHm60l7t8P4281E1LCaFISkR9M
3M+gl4mTB+SEsbq2RpRJ3N/wkH5DQyVhbNKLixZaVQeJ63y/chgKY88TgdqU
FRaU+iZoxBwXxk2DaYr/PrHAsEfX6e8pYVSwVd4g0cmCWtPPEaf8hfGvouIt
cgsL3kit/2QdIoxGuUGew3Us6K0oDpG8LYyzV2bfP2ewgE2g5+3DamFcfKwu
w3uZBTtS1xzNlRLB/UzRlH1UFmjdFVlfTxVB4R9llZOSLFgduzTcvUYEZ+8m
lAWsYsGfc52uXCoiOFfw4f0xDhZk2Vx1sUcRZN8bJvx+lAkk9vm9f4+JYHXj
+FIxgwn9B6tNd5aJ4LB1pXrrFiYEyh1c+8VpFSoqZfbRDWpBZWqvYJelKK6y
m1YakasG0qo5PtYfUfxWQLeZvVkOXFX3c+STxXBFtfd6WlAxdG81Net/KIak
PR0zrz2LIadsaiDpsRiSV+WV/nIshv1FBuLiT8XQJp6zwlu3GHKz+v3Z8sSw
yVvvNWuxCFyS5fU/N4jhn3afy5J+RVBy7gUr8bsYlnXdn3tO5OnYn3ucbX+I
IXuDUuni4UI4ErC8KPxbDAMW3sZZ2BaCiK+lYsSKGOautnkmqVkI7sdmr57m
F0fniZDD6xYLQNxe08qaLo6dG7kOmgQVwAmt8k/8FuJomf4vavWNfKhu6XxZ
YimOFTpCByiX8kHSay7kqLU4xoudUJD3z4eqJ+vW1+0VR5/VsXb7HfKBJHXD
L/SQOK5yPZ13ck0+lP92E/wZII69m0xb9hblgWhiSN+Ts+K4L9ezSP95Hrhr
JOXaBYmjrbB5snpyHqw68d4+L1Qc6f3xzdaX8uBIr1661zVx9K8ItvOyygPB
KhGD4RRxnB+v4Q+YzoVDBzaIxqcR9bStdUz6kguFP02GjDLE0ftv0d2uzlw4
qH7u6qMXRH+553/er8yF/MdDnfuLxDHmp/XI/pu5xLwoOdXaJI7UPHUd5a25
wFjdbhTaLI4K1LTjIhq5wF0xLbGpVRxvfXm4kaSUCzmLa8tjPoijxlhQdKhE
LnAevc5r9kUc/YIH+n7PMODFTteUyh/iaOia9PtzJgO0VNYYwm+Cj1rZ/Btp
DKgUGeipWhJH7s+veY8mM6Cl3Vmqho2EWuJxlNBYBiw4O8YyBUj4R2F56JQ/
A4JRWsVUmIRHYt8G7DzFAB75rtesVSTUqblfbn6MATJjdtz1EiS0u3yht9aJ
AYZ+1hcaaSQU9R+Oid/BgAa7VbI715BQLuN0X5YxA6w3Nxe/lifhv0Od5fMG
DHBdtvj+RomEunkUv59aDJjsE7hpsZGE+jU6C6XqDPCvea32VpWEIVnRdk9V
GBAVucPznQYJwXRwkXMdA0SP8/Dt1iahkatl1+k1DEiyqHvSvJmEIvtzu1bR
GCCvFm5ipU9CqYenTT/KMuClqMmX91tJKFb58fg7KQZof2cPsQYS2nzhiJ+V
IPjprKa2GpGQw2iOH8QJfpIMHdq2k/AbRy3nUWEGOAb/XbTdSUKL78clUZAB
gwdfxbdbEHw8k7m1g8gfJ4yD/rPbTUKrzbsrg3kJPhX033dYk1DoitvnQW6C
T97fJ/fuIeH7irv/BXIRfE4UC3zYS0IBiuiyPicDbrw982yfAwlpWycvqHEQ
/OZob+/aT8I0G8p3G3YGpN5cGLJ3JvS66Jf8hI0BKv75YR8PkvC59JPCDQQu
3OdHd3QlYalk/MKrfzlgqPdfxSc3EjYdYuy8QuAGytz+/UdJSL598nMhga1X
sn91HyehQoeuqDyx/tOAV+KBkyRUuRRbnUxgV6aKVu8pEu6bfaNtRpw/+WSy
1cmXhO3DI+nriPr8r2R6fz5Nwq/h1UbaRP0rnseFXc4QfrlAgf/3F2Wp9KLv
LMFnZkbzJNG/qPqo2cEgEh77+Wt1PMFPknjGSH8wCVceXXf3IviTX3QLPxRK
wpSdDW/OE/y+7JJf++USCefN5oLLCf61ywarDkeQ8N5X/RebRAm9kh87D0aR
cJ1ldXAXodeOkENLrtEk9L8eRs+XJPQ7TL83FENC4b1HSmulCf1M+3Tc4ojz
zHVO81AJ/dY/6Bi+SUJ2j/zTF+kMWJyUFR1JJOGuAdk+QUUGJDwYbUi+R8Iw
ZpX5hY0M0LQqCNmTTMJgYbc+ZcKfvnmWs9WPSXgrq3mNiT7Rn5vs08B0EsYz
XNdkAQNyJEdd1J6S8MPUtdG92xgwfTa0+f5LEvI2he5zs2FAjLJlpG0OocfQ
rPEbewZs7JUx5M8jIeu+frC3CwOOQ37WmWISPpmqsTl7kgFfuUdibGoJf70q
d4i8xoDw4jxTvjqCj6SCR+PxBH/HQ5YrG0g4GqHwM4a434ffSp9UeUdCe1Ko
bEI2kX9vWVjwfiRhpd2Ll086GXDBVJqzspuEfPnOSwIDDKD8GC7z/0xC7ccD
BYwJgi/Hi8qDgwT/HvX+FWy50EnP5a+YJvhJJVF6N+WCf2twzek5At/cXm1K
zC/SZfNzyt9J+KJYoHzaLBdsRobG7vwi4fCddeFsR3Lh3Utyox+nBP77Z1Cl
mJQLdXoXIpVkJPCm4k3b4xJ54DZpZthPkUC9lt2CzQp5wPlA8sdtmgTOpz6/
7KudB0ZsOe6cChJoVyDD62+fBxX1X0z71CTwiFm9quvDPCjcs4MzwVQCDf59
eZK3OR+uWJREUHdIoPu/yxk3zPPByWQD35OdEqj70nRDqnM+cGgKChftlsBN
tkdKXcLzYbf4e/JHBwncvyTD1OnIh7GWfcpULwkUa3o8uDa4AGR3e9ik35bA
M11GlNvzhTC9ratd5a4Esu/k3rdToAiqDcz2FSZJ4MSW2p/r5IvAQ1X5QP0j
CfRhJd7ft7cI8oVm3MaeS6DQelvdK+VFsKsp4KxKpQSOvAnmrowthhCziEcF
IxKotSHDPXNXKbS5HHNSH5fAtN2Wix+PlYJCgIXMy0li/2i2Q3IRpfDmsVh8
2pwEXteBPV8rSkFi6UHkrT8S+BmrjQ+pl8GzrCIvHxFJvN60pdpPuhxaxMe2
qOhI4gYN7SrruVewdkPTr6e6klgWFay4IFwBAZBdKL9FEqkiHYl3NlaA7En/
TRSURCEfw2s9HhXgVscmL2BO4Ktmj4w/V8CvQBmBMWdJpJieD/zSWAlrPpt/
TIuQxMZ3fzlmzashunZLzt4rkujfkqOrsb8avj1VieS9JomhItHhHserodZP
ROvEDUlML3TelhJVDW58bXEa9yXxTqFs/k5mNTzTdNxRw5DEeBVF+xWdGhCV
MaedzpfEF7yj7aRtNXBuRX9RoUgSScrn/ortqQHz19S0K+WSaPVaAOtP1cCk
y8CKVb0kBqWIz/9LrwG16KNFfT2S6BQb024qVAuJ3g7Xb/RJYmdjwuan0rXw
z26nm/EXSXx9zXLNhEIttNA3EhNKEs/tGbq9inh/+RbOeHnNS6KWIhQ1naiF
7qR+U/qCJDIbfBYVAmvBOLSF0vpDEr/9ZPzdf6kWxC3yXmstS2Lk1tAXB+7W
QsFAwLplHjImlzxuS6utBWq9x3IWPxk/PduY1vW2FiJe2LcfFCJj5a8F7q8f
amHfGb0wphgZ1UXJ669N1MJPwb+90VQyyuUmbl9exQT9zeEJMhpkDNp8SBf3
MOGDq4zOAy0y3h4yGzy5nwmnY7O7Vm8m43jXjdsBh5nw8utHWaWtZBzIrtei
eDOBlqD6WGc7GX/93LGq9AoTyqpqjcvMyMi/pvNeQywT7Cfthw0syHiS91lz
XgITbhhfUtxmTcbOU09Z9BQmcMx/yNqzn4x3zdONHQqZ8JB60qrLiYyOghqe
1mVM2GLGPr//IBk3KqvFrK9igv+jjVqubmS8Ra8P92pkgmhTdedXDzJe+nu9
uu8tE7J+7A08fpyMe9pHq9VamTBiGVrmc4qMi7Upgyc+MeHSOUmnBR8y/ujW
9Hb8zAT6k8y/gafJuBrvJ67/wgSH5Q4MOUvG3Rc+3jw0xoSmzA0N1y+Rca3d
FivHRSYc+1B5TCyCjFwRmaydv5jAxWEncDuKjOtc2+IpS0wwdLxomRxDRku+
f2vc2FjQHU6apceRUbHEy7aHeL8HMp7dSLtJRvjnVqXFzQIGb3t7ZiJRr3jn
f3H8LNileSxA7R4ZfTPvPbshyIJxl7/kvPtk3NUWbBggzILI6Fsl2g/J2Gy+
tNGAyAdrixT3l6aQkeOT1/MxURZUfnm1tDWNjF20VbOB4iw4IGz7oPoJGfn+
/NGaJLHgl+6ooekzMuqtUc43JvJGgtuFgYZMMlKKPB9fJLNA/YbYJYssMhqk
Hdz8SIoF78oz5N/nkNEvJexlujQLPEe31NnmkfFaKkU3ToYFPKRWjw8FZNR3
NhY7KMuCVEMPvv3FBB+nPp2SoLAAPJeefy4lY5JTfFQOgXtv37A4/IqMcdKz
N9WJ/HO2Zt30cCWBYzaz7hBYYros9lgNGVu+h9p9JXCutLX6FJPQ59HNszJy
LNht+rXVu56M3pNL7loEnvA+f/p7Ixkj8mRtdQgceX+VZGATGWtpwn50Ass3
pBf9eUdGJd+iP7PEftXf9BwutpBx28by1c8I7ER7/5u9nYwlu/ylzQgsIuNX
WN5JRnHqtXEWUW8NSdI34CMZVe8Yvl9HYH+REpVNPWRsZNspeILodz3/gbGx
zwTfVYL9CQQfHzlX0lIHyKh2K/JaGsFX9ErKQachMn7ndrS5Q/C59bcJhTxC
RqnaNz4+BN+z30c+vB/7vz/rN2wi9EiduXrr6iQZL+zpKW8n9LIbV9ltMkPG
V7a6Hi6EniV9fnVF38l49eODlfWE/p6fJMN8fpDxyZLicXfCH3IdJVuVf5Mx
/smf4WjCP5der+Q/WCFj39Ax7hheIm+yHnvbs0vh9lNX5Y8R/hutNN0oxiWF
x53ZtqtwEv4riE4N55fC8S+jkV4rTFjJVnUxFJJCO/2vlEnC34znLTK/RKSw
Sdk61eY3EyQfkW+ekJDCcz5eJ7u/M6HxXumudVJSWE/Pk/87x4TzCU58/TJS
+Fn9aj7/DBP6rqaG2NKlcODVD/hC5Ndn/mqn9JSlMPUeQ+VGNxP2e7du+K4i
heZPF5p4u5gg7On/9eUmKRy0P8l2op0JfgfLnFZrS6G3zB62xSZiPphvt+BF
KRzzs9go94oJzXQXpc69UthQuCls8i4TQmXZh2MdpPCPk8OCFjF/NCXTH5kd
kMIeqU3/ecUx4a7ABPnVISnM+TrbmBnBBNfFAO60E1K4O2Iw/aAvExbfXB/0
CZPClEONSR+3MaFXsPPY8mUpfKZrVBaBTKjdRZ2NipTCWkmeveuJvH2jOXPp
4TUp1H7UcMVYnQnKbQ0S725L4cYEvbwJGSa4fGLfsSFTCtVTv96UmqyF+tGA
F1/apFCwCHqYEbVwl8vF31ZBGtc8ZNMtSa2BlSNS2q3rpbE1dO3Y/vs14MZs
WbTaII0R/wqO/IqvAfVLJoGWatJIk/stqhBRA43/lM6b6Urj1GFKJB6tgZ9/
vocY7iLWW0yeeKRcA/vmr15T9pfG3HIxlfPZRP7vK0zlYEmjWcujY8VOVcAd
HGan5yuDv9Q8PLf/KAO25y45g+KyqDAfzGQTKYb6qa5TjyRlcfEfXbfzbxHE
qNuoOUnLYpUer1vudBFIlZhkdcrJ4vaXGpSwd0Wg1qD0olFJFgO+vr8fcr0I
nL5+y8g2lEXviwZfuFcVQemaqIfnPWWxq7LVNkO6EC66s7ls9pLFuQCX4jj+
QjB9fk5uwVsWL38NGb30pwBa1E8mewXI4v64Bvao3gIYA5ukQ6GyeDW99CHf
4wIgu1AStyfKIv44Ps6rUgB+STnXxWtlUep6sNkX4v1WvJwUVcuSxaiDb6Yv
GuTDsktkmF+DLNaeev9IWT0fouSdA9reyqLxFof/siTzIfmlgPOtLlkcurij
w+NLHtRVuquIT8tifSo153tQHgissVlfOyuLLwfTaxK988D68tbVft+I9fof
TC2P5EH3DpJE209ZDC+ucvhhngczLdVLNzko+KaqznUbJQ+khyhNYtIUFDW5
VGNcnQvO23jramQpyFfAprG3MBdSn36r9JWj4GLjf/2XMnNB5eTrvNa1FFz1
7JWQxu1cMFo8k3RTlYKysY8TZk7kQqS9a4KROgVzDhysGz+cC29LLWPnNSiY
xD/px+WQC/suKlyy0SXOr5BzSzLNBU/etuNiJhT0o2gdtqfnQs7xiiM12yhY
UuJi6EzOhYWmZ86+ZhQk6Tm8iRTOhZAbITatlhS8Jim0tH2ZyDcyqno3HSg4
ec5n/GoPkf+CpDWNDhD1+HN5lrczgNbHqTrvTMGgkzNJEm8Z8Cy1e7XNEQoa
mlT/gQoGVGy8wid2ioLc4VozUY8ZoNMh9e6WDwWpAzs/+91nAOPC05sSpyn4
7tjL2Mu3ifz6rl5W+iwFoyfuP5eKZgD1zL7+e+cpeMntyOv74Qy4TRtJowRT
0ItnUmpHCAOueHOr0i9R0Ep7XZpEAAPYpW/Pp4RT8O2rM7GbfRhwvlqhaG0U
BQ+7n+G+fIIBXmKmsD6G4Pe/spEEVwaMlLZzPoul4Elg/3mAyFOHXI80brhJ
Qd6krL5d+xlgm3/JRjWRggnsC/5ZtgxoOiBOzrlLwblP9Bo5KwaYcqV2q9+n
oKv4IL3UgsibL/97lPeAgl+4XT+HmDFg896aI1opFOyNKTH1I/Id46+1UlEq
BV+Zzz26YcwA5YyBqc1PKHhGhUe3h8iD1J//ArZkUhCFtAx+EHkx8VGcfsVL
CjaXvdNp0GXAKjP6P8McCor/sYus0yH6n8tmVudS8MIPN+95LQZw3DO8YlxA
wVMrUVoWmgwIMmrexSqi4F2qjlT7fwxYGHcW215KQW3vBvurRD49dWu6s6Gc
gssPIrVPbWLAqH5w0s5KCkrPZ82EqRF8DAkdbKqmoJS7ezVLlQHd15LlLZnE
i5+NOaJD4D1aKmPNdRT01G1K/qjCgLe95S+tGyk4WnSSmkng7REWvm1vKHis
IvThCwJXqfZo272j4B7+tv2fCaz7wfNP53sKKr2SuQLEfnkX/1Tat1HwaMW/
A20E3qgYfflTBwXHlCiCiUQ96e9lzA50UXC39VxjNFEv7exzoc+fKPiZNtTA
IPq5s1qv1aWX8O/Ybj0+DSJvv268PdBHwZn6UMubBB/Rvg77Xb9QMOBhoeYu
bQZwyo7RhocoqHhXVlZvM5F3awOH3EcoeCj9naqDHpH3PXmfjY5R8DlPX9Lz
LQRfpDsnj09S8OrErhhVQwaMla//b3Ka6J9dRGUYiTztVrR4co6CqgMrqe9M
CL6EtpfNfCP4ai2SntjOALvCzos+ixTc/vFTvp45wQ/PIq//HwoKbiuZ9SPy
fnV2+NvFZQoKd/p9dNrLAD17iZuB/yhoPZB45rwjA1SeacoGcVExlWZvb0P4
94k1s2+Zh4pUqvsngaMEH79t0y7yU9GrrSjuF+F3MXM/lUsiVFz/21nQ9wwD
UmpWCeqLUdHI4JvwmQsMUNfLGp8nUbHA5eX3kksM2K00lnFYhopZP24M/Ypj
wOdHEREyVCqu1jyu+CORASel5N1aaVSMP1Fd899Dgk8elzVGClQU1dno5JbF
AJmLS/9+rafikU3KVw8UEvNg8W4fYwMVd66u9LhJzIOG4fb7qzdRUaDF+kJp
MwO4mDvJbPpUtNOl5S9/Z0C8/uhC8VYqvj79TmzyLwPW5oW3ewMVW93qoqT5
cgEfV93oN6XiowzBd+pyuRAcoi1YZUXFLjvp4X3mufBjyxq2i+5UVLRyzPBn
5EJEfmWf9jEqXl6UkN5TmQsSG50qpj2p+GeTId3nbS5oyt457+xDxQ3N4jHu
47ng80tocWsQFUsD7zbor8+D8YJf40s3iO9ZFw94v8iDsyqJjfnxVOz7URGn
WJEHfOmaT08kUpEj02Sc8j4P1sefcuu5T0W1vCDFku954Oo73FeWQcU8YW2Z
EsiHXtWW9nOviPrnJvjvDebDo0mxYM4qKjIEPW5E/cgH1+d71l+voWJKS9zN
DIECGFfoOptST8WGA4xP/poF8IPSJ9fQQkWh0zFLO6MKQExg6qjEVyqGR1l0
x2wuhO0jvMvZwnLIHTwl0FJcBPzpO5/oisphTELIoFxrEbw9fG13rbgctvNj
UdxEEez5LPK4U0oOV819s/ssVwyHOiS3L6+RQ5OnRzeIRxZDUK38jZ06clgS
UjLi6VQCjIegMOwih6TOjpfvqWXw/fx33sOH5TBjLKL+l24Z6Ng/nfx8RA5T
o9i8NPaWQfmqVfldx+TwoiFPW8f1MqgP7TNq8pPDbbf1upj/yqDHNfhgXqQc
Jtwr+Vb4tRx4FMuTQrPlcMqo/pJQYQXs5PS++Jchhz3RX98ttlZATP9a1/P5
cnj6IWp9mqkAsbvRG/xL5DB0xM3smlIlUPn3lxytlcPHn9npUfcrQWPyV+fu
D3I4bKU6tymkCpxzdMTkVuSwU0tkTf/9aija/0ukhY2Gu3+eLrLLrAYRnjKh
y5w0jHxqN1xcUg3VTgZ843w0ZGzL+2XaWQ1rBUz/FZCI75r9N08I18CIm830
rg00lKfnWgWeqwFDUdLkv400HHllkXUlsgbulHeM5anR8NKSp28I8Z4zE3cY
ltai4dfupY2UrBrIrHLpGTakIXOgOvxvXw2ckj35+oIdDQ3rxzayGxDvxzrV
hk32NPScCXBRM6sFuu8sa9CRhleE/tunt6cWWhr8qs0O0rC5O7Fn5FgtaASc
K5bwpKEHv09Kwq1aiF69pbDhJA3pza5705NrYahpOe+8N/H/eq+k2IxaSFgb
mj3gT8Oxt2Kn50tr4ef7yCcvQ2hI3ROaPNpXC9ZBZmkHL9HQUqf3T+1oLTxb
L/BYPIKGD8Pmks/M1cL+4OvJZ6NpeCrKa9KdnQmvlBPiTW/T8HCqUtehNUyQ
+LD35s87NMyws9j1R4kJXmFScZlJNPR9oaR6gng/0z4mRYumEHxY78F2Q+I9
H/E4rDeThl5+ZpaVjkQ+COQ1P5xFQ60TV/c+P8iEpGNe4iM5NHTldEr0dWdC
voVe2mwBDd3F+7cn+TBhRKyVxVFFw7BPbVHWxHvfj3Pz9agaGj46sdVtQzQT
/i0k7xVi0bBknLt0IJYJ0h+PjUi+pqF+tca1yTtMsHjIxrehnYZNo50Q+IwJ
H+M8WrI6aXjMtG3bzpdMcAt7e1fjIw3viTAdlnKYcNHt7oatn2n4Zt9SEFsx
EwT2rcxX99OQNhH+a08ZE+7scCvbNkhDxRDv/VcqiHylrG5hNUrDdD2HzAQm
EwyoiaSOcRre7Wzj8apnwhvh5R6HKRqSH95Yp/iaCUNzDSdd52lYGG19xaiZ
CT6Dqtqj32m4qr94S2oLE5bb4/+e+EHD+1wKN762MYFcfDA2YImG2kq8SxJE
vkp7Vrfvz18arl0/E8r+iQnqSRvpIWx0xEeFka1EHnt17eYoJycd5d4tmUT0
MmFn8M+cK9x0NCk1nKP2MeHDKeezwnx03CzXWnu3n8hPh5h4S4CONwJ+fvs1
wIRZmw38UsJ01Dr1sdhgkAkXTOJa76+io3xykNnRISbway/eWy1Ox8szr3oC
hpmQuP6A6xMJOq5oGjw7/pUJa6VrlJWl6FgpGzJsPMKEHH7F79kydHRn765n
J/Lj1qWYck0qHdcxzkZkELhx6tvlEhod7yzb7vtvjAl7+xx2GayhY/bF1d6p
BB58XylRK09Hg7Mnuf8Q2LtG4fP29UT9r6/v1h0n+MqLftKkRMdfz56EOBP4
Svqcl/VGOkqFJb87TmDJxH06nap0HFmU8vr/99SoVyuO6nSci4y69f/1aufW
NvRp0HEXfbXfErF/ueeVuCPadKwY7IYMAps5zdiPbabjUtXpTXoE7rC0W+2l
T0cZ1SP+BUT9h6FsbH4rHZ0Who2kCTyjvjr3DNBRaNuPN25E/+fXRp5bMqIj
f4OdcRLBD6/ElFGoKR3FJ4O7Swj+ErhtBbh30LE6PLOumuA3a0zuvsguOk42
ZDtd/0L08yDiUN9uop9FuosKoY+b7fS6bBs6xhmQqQxCT+qrVwxLezrObpT/
7NHDhF8+Cmfk9tPRrIfzaBLhj/Z1MVumneh43HCpLJ/wT3TcgfoYVzqKvLB9
c5fI5x6mzGtO7nSEJOB3b2WC8W9lG5VjdNw7ulNG+j0Tfrv+6WnyouPpHNUc
zTdMOKZzb17gHHHe5YyXO6qYYDrJVtwdRMeclHJfGyLP01OOXci8SMeAQHUO
01LCb/y6vObhdLxfGnd+OI8J2z5/oF6NoyPJ+PVRmSdMWH3LcNDhFh2tH1hu
8HlM6Lk946nSbTrOb9+VmPuACQWMAI3GJDqeOUo7sHib8Fe4hBlvBh0HJW50
RBLzYEX3gnDXM8Kfsxv19MKY8Gl6qC3jBR1/y5et+niByPf2+c7bc+kYIhc4
03OamBfKtqcjXtHx4iejgxyHmdDbGveQs52OTdGK2r82M6Ek8ueR9k46smlM
50RrEPpsObgh7SMd6xpr+oVUiXnyRK3AuI84/6bb2i/EPCw7++512Dgdd9+w
PN8sQNwHVe04mymC398NI0NcTPAdTLZbM0tHf0ZZ5MRKLSjtOtlfvUDHBY1k
mbffaoGLvSP9xk86fhv+ffTpVC0MFG7xPPSHjn22z1P8R2rhlWfaJvW/dIw0
ujinOVALd+iCi//+0TEwffny10+18D/sYZ+w
        "]]},
      Annotation[#, "Charting`Private`Tag$251130#3"]& ], 
     TagBox[
      {RGBColor[
        NCache[
         Rational[71, 85], 0.8352941176470589], 
        NCache[
         Rational[2, 5], 0.4], 
        NCache[
         Rational[77, 255], 0.30196078431372547`]], AbsoluteThickness[1.6], 
       Opacity[1.], Dashing[{0, Small, Small, Small}], LineBox[CompressedData["
1:eJwVV3c81d8ftnfGtS+XhrQU9Q2leL+NSqGMkIpCKNGUyogGKWkgI+TaI0T2
3vvae48yU/bI/N3fX/f1vM457/G8n/O559lhdlfXgo6GhqaPnobm/7/nLMab
iibclNTUbphWZPkoMagS7w0I34DeOdoGwrYH8F9oQHCqsB04ZE/a5tO9AI26
jh8hwq+gzeFJi9nfT2B4YznfW9gXIuKTQ/ZWhEGf9GtVL+FIsIgNerTvcQqQ
+S+4vxVOAwmHhvGw/iJwrPMvM8hJA1ZdTjGaq8Vg4DZIt+tKOhROGow0dhYD
x+J9l9zgDFDsX42hNJbAk1bfJ1Pi2eBAY6umlFMGOj7d1uclCyC8rqr808Mq
eM6SuueNcBkMSPNoCbxqgP1nPnn8uFcGnZz0w9yrDdDsdneip7IMMif/BObL
N4IEvdS3Q/bloLTn4Zh2QiNUbEQeam2ugEc3+9ckvJuAY95PVvxdNThmF7HW
a7dAQJ+DavpmPUi6qMZaBreDsqhRZL9+A0S7phbRNbTD5GV5RpbEBhjd+LZ0
nbYDxKaemicebITypHcTNyw64O4tud00vY1whv2oiM/+TiDc+B4bdawZPGmk
GKvjuuCSUdj3mdlW0PYaMX7m1AvTPRfZwolt4DTB2+oT2QvuJiwWeqptsPMt
6+urlF5INb9LzPBtg/8O4MU1Yh9w3lF0c5Rvh/STxxqJaX0QNTMzIHW9HY4N
ThDtu/rg5MNIhX6Pdhj0cthuu9kH1k/YZ7C7HY4Y+FrtOtMP5S+6LjM5d0Ba
eF6SZUs/XGX0Ss+M6oDrTzwV9Rf7Ye41ct+q7wB5p4nMGoEB2O4VU14r3gnN
Ky8r8dIAOPk/kvlU0gmhtBH/BNsGgJe4z1PldyfsJKqors8NQHxw78g8bxfw
fljz388yCB1hqkEGFl0gRhumnCQxCEcSeJhEWbrBbLSORu3yIFQfKr9eJ9MN
zI6fWKYsB+F6ypPcZ0bdkKmzanH64SB4ZQzcG4rvBkuOACdOz0GQOO5T693S
DUP+B2wd/AYhJ/e0pNp6N4gymu78HDYI40WJPdFaPWDfVPG4JWMQXFRN5S7Z
98ADS/N7i0WDIFDB94k1tAd0bin2l9QMgmqt42mbmR7YHI9cuto3CN1a0mEk
4V5ovuApvHd0EO41Dq/VK/fC+/az4UF/B+Fr29mUwz69cG0B6J5uDoLspQ32
n7m9oNoZcH+IcQgo3cmWvr964cdQs/00xxCYGd8oPrWtD+TyTK3CeYfg34Cg
6LJsHxjI2Af/Ex6Cj2a19rEmfcD2nf7hgvgQSI48azJ63QclIrka3ruH4OLk
iHteZx9Edz0MSJMegt82gUO2tP1g6TY4IH90CF5Ma54U398Pp/YqNl45NgTC
D2j8G3X7IadTvlf85BAkL6TOPnfsB3+2ww4vYQjOPLbS/C+yH3LfTexyVxmC
/n/EmF8U6n6HLwZ7Tg2BnVM9rR9VB03m096WZ4aAfev51TNiAxDGu3VV9ewQ
BNwyNJE6PQB6l3kqM84NgUSr1HWeOwPgPXg2uUZjCFKU6MyWPg+AZkRa4jPN
IVCK6zDvyR8AS1tHw2YqruVNtCgaGYCfkWPq5VQsBcWpzUyDcKzIeLshFT9Y
+Ha0nDgIWzn3XV5T42XH+aVnHhqEZK8UdgNqPpprz+XiVQZBqcTRtkR9CE7z
2WQGGwwCQ6a0NuX0ELyrNjj2wXoQPjzRM3uoNgQtz5Sznz8bhMzcT/qZykNA
PCqlYOc9CBUdmf3+SkNwfUIg1zJ6EPyKUtP5TgxB9Ffak0Y5g8BkveB3UH4I
/uhN5WnUD8KOJkfV4SNDcJS1Q1FpeBD0/QqeHTk0BA4FxQUyS4Ng7l/NJbZv
CIoeJsAutiEgaGkWR+4aAuZ9/kX8YkNgahZuWkEagvP9z5VZqHGkrWLKXggO
ga+PTckqlfdbNEllXdxDsGNTuWzAdgjoz+zlM6QbgpupUqeanw+BqN7VA86r
g5B0U7Ci7PMQnLivc1dxbhBOtExVxuUPAU/fF8N3g9S6Yv1rH24bhpPSU0k3
sgYh2PiFpuWOYWBLyqE3ThyEYYJt3SXZYWi+eOj8DPW+3HVWaVA0Hga1vKfn
Jt4MwhvdP83MicPAMcCeeEx/EBqZO/VWi4bBcWR8WuQM9f7kl7ROtVLjCUlm
hh8bhIg9Ae1N69R12vlrMdS55a+rdAdp/gRS46d+9YwBYPhx8Mr76z+hfZvz
Z1uqLs5ZCfW62v2E9Vrrwxp2A9DR9KfPIvgnDNV9DnE5PACz0QFD0lM/oSI6
4/z5b/2wW+fveKnnL/Czzz85HNYHRJczClZhv2BPnZSd1bM+4E4ke7Jl/oKc
/XFLXFf6YJVF75DO8C9IyXziWMfXB41FmQ/7j42ArVCLD9PbXnCQeb65MjIC
7mrTXsGOPVDPxcd3CMfA1d5zUMOxC0oVbS2a9MfgH4fnh5dXuyDrdkWG3e0x
4CBLlwwodkFE5ROjXL8x6NWu3s1I2wVPXPq+qv8ZgwNaz9a3PKjfwenofeZf
xsHwl2zb59AOeFx/HAIWJsCHpzbq5GgbcB5KH6lmmQTOEqHDz+vaINJL5t2a
6CSM14y/GkprgybNPV0mpyaB/2kD5+LLNjhQy/dwt98kCI0/vXNjVxsMVE5H
/5D/DVuucpnnrFrhTHEUZ53DFOyU1+KxpWuB/u070jffT4FBDiF0bqoZ7FyD
r8hETIHeDs2bHzuaIQx8Yn1qp8AmlV6FL7EZ1vJdVS6L/gEL5W1SCkbN8D3n
iv1Y/h9g2u6+NJbeBIJpPP20tNPQnRntIezaCFffrV38JTAN4wJHl0duN0L4
jZHaCqlpcHN4ubvWsBGk+LOzPS9Nw+FIp7MD0o2gYn/9M3/yNFye/NlvUNIA
csGG0b7SM7DDp+HCw4/1YGoSbRzbPwNlkRovG89T4NU5kcDAiRng6x6R2i9F
gWi5j61vF2bggU2wYRIrBaY4HTRs2WahXOChqWx5LdgXah0/IjcL9X6d344p
1cK77Yt8eV6zsLtrim1cvgYyhlUpDSfn4LGhZMBn9SpoV38+63VmDpR6WlZv
HaiCpaQCAU3dOUgi+7025awCecfjplVWc6D3ad4+u7USsnill4q85+BGvDCJ
xbwSstWI23+Mz0H9v+LYdbcKyIueeejrOw9tk39DD/4qg16OQ4G6ofNA7rE7
I1xbBusPbhdwx8/DXVaFw7t+lIEijLJ4Fc5Dl7GTwifXMijo6Alxm5yHh0uf
5ZrFyqCQpbLSHhcgadF4sep6KZRYh4gYTS3Ab9klzqB/xZA6cfu2ydICHOz+
uO48UgyRNxVyzWkW4QxjtM/jpmJws+y4fIdvEa6NLlxKiisGdTOeLy9PLsKW
isbzPVeKocHITSjp3SLMM04nHikpgl51W376g0sgE/7dhg0Loa7yhAWL/BKI
3moOECUVQsFptvRtykug7KN6wGC1AELVYi4K6S/Biu+OFqX0AjDDIZ+Dzksw
9ZxgPSRVAOPy+oRLdUuwjW279Old+bAoqciVaLsM9WrHY24fyAWlYZXKt0+W
4duEd5wnWy64h6i73Hy5DENxsdMtEzkgwHdxelfgMgSv273qjc0BOdrbDV/K
lsFEKsizam8OPOkJ+OAhsgKVrzzjhqWzYf3DAteN6hXg72yIGjDKBDWN1Url
1hW4pSO2J0kxE94x0biKD6zAjuwwtdAdmUByZp/pXlgBYR2/xPGJDFCy3tmo
s/0f2C2FpfI6ZYCLmvZHePwP/JIIxJjodKD7941bZPcqpDYp5qfwpoFInco8
SK9CfEjgyPaNVDga1tV24/gqvLnWQBs/mgoWZ5mDkrRWYdvujDDWnFSoCjTb
rWK/CgfTjC6vmabCBwVhhVuVq6CrILjwIeMHiDq5m2feWoPJdanogvspIKtN
Ot37cA044lyey5mkwHmJtL20z9bgtfrTv2XnUsCFMvTnnPcaZG7TEd4tkQLD
oopP+nPWYJ7/2/p0RzLE5c+/Y+RYh0y2/G9fVJNBbut6hl7SOrw/OnxeST8J
NLWKXpzKWofCI7afxI8mgXmQ+AX5knW48uhaiCRvEnyU7x8jtq+D3vC3u1FN
iTBx94rw8MY6ePfOBplqJ0LwoL7TPa0NiD2hFJlyMQFoS86peE1twIyoTU/0
43gQ4o7ndFnagLQh7mdLl+PhkAlrzz2aTRBuuy1vpRQPl1crH17k2wSuvKM3
vjHGQ9qRU1EiJzeB3Bc2kfM5DiwjgCXecxNu0urpd+XGAuXV0fqK/VtQ+ajQ
7oh4DChw1dJ9kt0CuF/DrMEQA7GBpvJXcAv+1vT2uk1Ew8uk9+Rp/S0ILX2d
bZoWDQqd4w+Enm+Bpew75SSNaIg9ECJo3bEFdl9POjm6RoHKxItkJhUarDkQ
S7tGGwlPD9XX3D5Dg8YhNStCvyMg+aHwSKMmDUpM39mm3xoBYpvfhYMMaXDG
Zl5kT0wE/CP0vZC2pcEvNv1p0uep+0/K618KoMHbc9wLOWHhIP7x97+4vzQY
U8rwl9UkDApMXeJ+zNPgbo54QXrNMDD5j9cod4UGT3oatfAqhEFwu0IWhY4W
a31jSx0FwkCI9NZ+WoAW3x1p/G3eSAZC/N75o0CLxN2/nN6ok4GxzGKq8AMt
GjcVvMvx+QqRn/8FVfnS4k6SYqrZo6+gZuWl0RRIixaOJm7yhl/hBVt6/HAE
LVp+XhS2EvkKm9oMtxizaDG4/FJZX1QIrPSFj5wbpMV9/c6XD5QGw+/lgf42
GTpUjY8lJ4kHQYbVh5JzcnTI2sSb+pchCFw7lKILT9DhSgNB3XLyCwhkhtjG
nabDjNcFMhvpX6jf/yvrTlfp8Iy4tW/LhS/wZaFdWMKDihXemb54HwgWN9w3
Arzo8ILQer/140CQaZUd2uZDh0djT37yvh4IFam+scshdGjD7RwS/l8gzD7Q
la9NpUNbR+fF3t4AUJ+tu/hggA5/bwp3RZwMAF5T52Njv+jw9qRq1+K+AOhv
lBK9OkmH+yMJHYGCAWCX7Pnz1CIdmt+y1RqY94fQu2cfCLPT454w1adByf5g
PbCi/56bHo/K+Atmkf3h6IXY4/QC9Li7wkvs+Cd/qDnETPtnOz0avqM42D30
h6U/ZR+K5OjxIkEuXFrRH4qN7R7KnqRHIefe0ToZf3hXt8swXpkeW1W0nv+V
8IediS/EfDXp0Y0perGG0x/+iB6hY9Wlxz4bxpZPDP6Q9W5oxNmQHvVi5ERm
V/1AywYTrczoUfu1wS2fCT8Q6p3+2GtFjzThob6/hvxgWCPUTseWHu13C8dP
dvtBYu75SxUP6HHzSw9tUqsfPDmweeLEE3r8NaDsIt/gB6pBieLJztR1+96A
jzV+wMluTL/7JT3yWqRcL63wgy4HjrFAD3o0eXb2XXepH0RO5tZwvqfHnLv5
5kPFfnDH/8Iuax96lJaLOTBa5Afyaj8dywPosSo56tkEFdPM2rdu/0qPHct9
/CvU/TUhbAedIujRyFP+hniZH/ie++rWEUuPtSX/fbWt9AOT5cP9R5Lo0fzF
ePFsrR/sjSyXe59Kj+fOS8fmNvnBrLbRh4ksevRa4j3V3ekHORtTY2oF9OjC
7D5rTO3/VbwrkkvpsX70p6Phbz84b8gXuFZFj11rM5KdS1S+GGJnDerp8abh
22uz9P4wnHzi3I8WejzQUMiYTvCHb8YN4du66PFl1FuC7C5/sGMzX7vZT11X
f3/spaw/KGUu6ZX9pMexZMZnKWf9geXG2wTxCXrkeVZxpemaPzRzizE6/qXH
3K5N3oXH/hCcn2LcPk+tJ1WgeL+3P1hYn8o4/I8ee7mC7rgl+cMhwS5Or01q
f21MfHx1/rBSamM1Ts+Amf/NVY/8oeqF5CsUysmAZX8+lb2VCwCDmj33V3kZ
8KfcNesnJgEg/ji3Wl+YATt0ghr7PALgR+OwA4cEA/53ae3QiZEAcHK2b7Ha
x4Duv39mnxIMhNP72aRKDzGg8eVktb8agdD18nDf0+MM+P37q/3H8gMhXKZc
tk2JAaeargSN/gsEm75L72XUGNBP0/WU1vEvQCPvCmPnGfCYG8ReLPoCNT95
A1QuMuCnRsPUdeYg8PkYMxNixIBE9TPOt3WDQHKyPuziDQZkUUu+GzUdBDN+
ZqvfbzEg3+QTi4cqwZCjuqTLfpcBBZLflG0LCAatEBJDyVMGvKNh5xCrEQJ2
2jaW0h8YcGuQxsiy9SsobWwVvPVlQA2a9OOeiqHAHO8jOBrIgPv4TPc8iguF
L/S5VcGRDGj4VS+jUo0MxRmsB9hyGPC0Y2vlWdkw4CTFTP/6xYAuj8IaXhlE
ABq87Ps5wYCPIr+NuAVFwIMP12qH/zJgDV2MUuRQBLTTCsUMrjCgkLb12OH7
kfB11MOkl4MRA8qu9l8LiYJDydZ1LUcZceC09pV7e2Op/vF0bvNxRjxsUsl2
91kseO/cFdekxIj3/vtUadsWC0u+Pa8a1BnRmK+jytw9Dgqeap6svcqI9ryP
+tbm40FL9dC3kleMOHbCg2f/eiI8c2ILLH7DiOzG3t+UTZMgOX3Uveg9I4bc
IZxSqEwCvr2hZgUBjGg+nhlW8fk79b3JTcxJYMT9wTc/v/2aDDbtsx4prYwo
0uZUetPoB7y7lW5JlmDCicA5z0cCGTCJiR7s+5nwlsWe9SeXM+CMUFS8vTQT
erGwbOv5mgF0lb5/NRWYUOgyT0z63kx4KmFn/+8CE0pclzj4FbPAcuCIu64j
Ez51ynJfd8kBZf3kKIZmJny8ULdz5nAhLOG3XzddmPGF55b5gGMZ5EX+Dnr8
ihnJlSUPkFwGL1ik9NzfMGMe4+xvn7Iy4GxMKI7wYUYBWtnpbdvKQfJa0tf+
GGa0uiydKxNSDgbOKZcuNjJjjmFrmEp2BaRnZ1JgBwuu19kIbXVWgQNp5eV5
SRZMlx3yDfhXBfj82AnjAywoSF9VRkusBop6dpyDLAvqbwm0KV2uhl8dOe7p
Z1nwpJN6j1pnNfAt5eOBByx4/bbO9bfVNdBttLl8/DH1vE82KWi0Bsj5St/V
najnJ28zWNPXgpRbIcnSnQVrRDr+KZ6sBTW+4lXyFxYcYZe8Qo6vBbsjZWkC
pSxoIyMxeu0pBSyPbid/qmJB3pcipG4fClySc/LkqGfBo7sCVucSKXBC4agZ
XRcLqvvTW68NUoBOJZLr718W1J1ZTlNRqYMFVZq1mwss2CbZluxlVAcjp66O
/vzHgmfyTDZs7tVB1Vm+/C4GVuQxuPXsZ3AdfNB5ZV1OZEVVY2fwmqkDV71B
fdzOiry+n1sNGerhgf5J5dzdrMjdqtGRIFgPBkYLgikyrNhclXN59mQ9qF/R
ppeSY0WLlTeO/efr4bhxwt/oE6xYSKt+Tud6PYia3igPPs2K+oqqOqXP64HT
vChZUJMVw1wNlIo+1QONhWiwtw4rfg96oaoUVg8/b7Y+8LhKzTc9QcwuqIf4
e2rb7R6wosCeRTnP+XoIfkBmn37MirfGxtgfbNWDl9360i1nVuyz9DjXxNYA
956k1V3zYMWXzDXTC+INYObAnd3txYqj77frZu5rgItONpH6PqwoYfpG4O+R
BpB3lXDU+MqKy7vPD6WpNsDeF66WFRGsuJPgvKmi0QDEV706ynGsOLLN/Zuy
bgNwuB9TzEtiRXzNu/H9UgNsvvbdK5/GihU3/Ti8TBpg5s0M749sKp865v86
zBtgyFNzS6qQFZk09UY+3GyAZq/YyZgyVuTTs1pKtWmAsg8M7TtrWHHi0ryB
6r0GyPh0vTikgRVzqn/IKj5sgFifvAShNlYs5+grJz9qgC+fhQJ8ulnRn1EB
bB83gKe/3UvOQVbU/SzXH/akAZwCG++8GWFFZo/tvxSfNsCdIKnLDL+p/Sj3
BCEVXw/xOOUyw4pnUo7ox1H364b+klldZEVRQ7Ybj6nx1MJQ9NEaKx6S490Z
T80nGxHMPEPDhiG5f/8itR7JqJU5ayY2rAvXkTlBrVco5mL/CDsbCnRL6gZQ
+2GLS66+zsOGTHJmVYbUftfjOdJ7BNjQ9/U/nqdUPv4m3CQbiLJhhIz0jzXj
BhhIKvNs2sGGlEm3/wYMG6DxD8PUkT1suN+o4J+qTgMUSZ3S9JViQ5sIJ1/O
cw2QfNstYfEwG+4Tj49XUmkAcnw5h6E8G/pJLEy2HG+AjxOMtlkn2ZDh83e+
epkGeL73dJ2wChuaKGrNSe2h6iG6wqtXkw1ZK0eFhQjU/keY/irqsuEdyq89
kUwNoCpx5nyoIRs+GNR86LtaDxLhlZxmZmwo6p01FzZYD3xDzHdLraj5C++b
FDbXA+N29QYJWzaqfi47KJfVw2hI1Yexx2zYfF140C6qHtp7WWbUndlwYsx7
U/JzPVSKnNWOf8GGqWdPPYRX9VQ/Us1t68WGHGeuikRT74v155pPc+FsuJrA
KWZBqIfLrWxzerFsuJhi1Gu+UQcavBq66YlsmC9/+3zzWB1IfaolPMliQyXx
pSym3Dr4847is1FH5WsFCMJX6qC/lmPBpIUNG5yWdQaU66CeTetiUScb9pl/
/HBobx0kedTxvfzJhgqnjQWd5ilw71X9Z5Z/bKgt+freYzcKLDg2+vNKsGPR
FYfJoeBaWLNuDdrnwI72j65c3V1UDRfljD8dcmFHrs7HkBxZDQm0o+7/vWJH
4bv9VZpvqsEkYPm+4nt2/OB172u+bjUUlxPVdcLZ0Z9+0/X9aBW83m668KSG
HTf2iXapE6qAt/2PZhWRA8+O6Nf6OFaATZi9Sp04B4aHjzP+M6uAMpst+WYJ
DiTNr83Yn6sAe3qeXb2HOFA9LLMpT7gCumSO/ptW4cB7puza97LLIdTTIUrw
Ngdu1XHV3d0ogwPKzJuWuRxoSDlx3tG/FJLjv+3pLOLA3Z/UFnhdS+Eon7bO
2QoOtJhvb6y8WQonxwIiDzRx4MrjfY2uCqVw3mu/xswoByrVemrKDpTAgy6t
gKeEbdh6dqLP+2AJZN/3PfLu1jYMsmIRvd9XBEo9x65u3NmG0Fo2gNVFUKLW
53bHbhvK3uTL25teBDWCkl3aLtuQW8zdCL2KoDc/04X/8zbcbUswf6dUBDRs
PZSvRdvQ33nKgF6jEM6E77BKEeRE3sCeYEuWfDgawClZIcqJCe67+VfG8mD7
+7Vf3Ts4MebE+SNJlXmw+rTNjEGKEzPLZYpfv86DRJ03JobIiX8tftJOseQB
L+2s/sZNTuQjzdFdIuTCwLUitbM5nLiYYVqeq5QNFP1EepNCTryVbuoXuDMb
sjS+lDwo40Ttd11P/JmywVveDoPrOfF0073xufosOMW19+T0MCeuMXFnSJhm
wbeCD/99ZufC3ZYWZAPPTHhMurZz6CoXyte8MeBaSgczbRmDXlMuXOnSd9zX
nw7nX9K+7bDkwmNhZR9MKtJBciJitu4eF87dzeEX9k+H1rTxopxXXLizic+V
cjwdZDQfXPNN4MK3Hps+fK/SYNzBLfjMOhdmJo0p3DmQCpMGB26G0XAjDd7x
TRFIheszvHTi9Ny44vvVk4MuFTR2jcgSWbhROCtzhqXrB+x88zqEm8CNSf1n
poQ8fkDjRYrNxm5unB0xyHedTAGpKX32Di1ufFIY51BfmAxZFzUL32pz4/y8
yrBuQjKo5qs8VNLjxsf9iZnTAclw+b10T9QlbozyU1d+8CAZ3siwfrMz50Yl
swd//CWTYdQu7xzhKTdmDzHIfpX8DuSNnW+1IrkxS2vs/fO1BJCyFFaijeHG
f1q699S6EyCznmsuLY4b3WTnRI9kJ0B96LqR6HdudO+Z3u/1OAE2lNv3/c7m
xsn9Ew6KS9/gsvubao8GbswZ1iaar8UDL9cMS9kqN06FcvOn74qD5vy3r89u
cOPzwzJvLVjjwNtmN1PDFjd+/3dPWn46Fgg1l+m7GXjQYFYiSjGXit3KN6Y5
edD86pW3rRdjgXvty5zILh50a/j0nf99DHCMnep9qMGDHo8tSw2FooHyefDy
Py0enCNMnGegi4Z3ao5dz7R5UOD7SkTD7yhgD09uf6PPg7F34FlJYRSwGYs0
hV7jweMe692Ct6KApWWmvPYhD8oKr5o4FEcCQ2HQ913BPDjoGaTL8yYCuk+q
qQ985cFpnWgB+kcR8D1navBLGA/eEkvYK2waAZczFAmEGB4caOgJ/HE8AlIS
B+xoflDrO8PaHjIVDibBuxT6KnlwiEu51N4oHI4SKc0BNTx4f9luJv9MOLAG
2N2+WMeDzo+C9krJhUOaT3lwbTMPpl240/OMNxzYPa22svt48Ml6qz5TYxhk
Pf1W5jfPg6dDvXFZOwzeL+sZ6y5R+Tk1zNqrHAbmj9YXt/3jQcthieW/R6h+
477WHrdNHuTY7KYL5w8Di5vTbx6yEnCXUupj3T4yKIz675TmIGAxDbElv4EM
3Dcwd5KTgGxcP+hMSsiQd+3TlCkfAa3F3MSUY8lAMPzvgrY4AT12aTik2pNh
vLVnjH0nAQvv2j4dtSZDvu4r10oJAjbsqQ6/dI0MN8+3pSjtJyDdo6/CtGfJ
oERxPrcqRcDFmd9rCkpk4D0n+TNdmoDrTjIKuf+RoeDUY76DsgQUTYzZ7i9O
Bt9S8cRxeQJ+MCo+scxPhlvKVaciFQhYVV7wJZqDDHyKwo9FkICaibdE1xZD
YTKnmKtDhYCULrZX+iOhUHTMOtb7FAFpZ0803WgLhdtHc7tYNQgYkNlblZtJ
XW9sS8jSImASb5rkhfhQ4LedcbHSJuCQ7YeD30JCwZqVXU9Aj4C6XLHyHZ9C
oTBqt2S5PgH3P4hd7nYPBT4V/PfwEgFPeeQ+K3AKhVv9lyk7rxDw2T57ePsw
FAocHoU2GROw6XkR95nbocAr+PGB63UC8jsHsmyah8LN1PhT0uYEnI9Rf5Jl
HAr5F8qF+i2oOG5G1vVSKBCmBn6/u0nAQHcxh2sXQ8HKY7XgxG0CuiSdHrqu
Ewp5Evzek7YE7I13tv1wIRR4iqUtAu8R8Irs3/tL50PB0vjcMfWHBFRL5l0k
U9dz/91gX35EwJc17SZfqOe5/Vz6o54QcNjt/qW/1PgWR76kXHQkYHzw0o9Y
o1DIqU97Rf+MgAt67Rpt10KB63aD4Q9XAvq9usbqahUKN5gn95u+JGDR1S9j
afdCITuCYZPLnYDY8GbUxTEUOFG8qcCDgPciXaamXoeCee/xSFtPAh4yT7Fk
9guFrCcXH4u+p85DbiK1OyoUtvHfPVf7kYDeNEP/7lPnY5byhuTgQ0D3yVuE
zppQyNSKnNnrR52/aZyb4GAocEwWlHYEEFBav8VBYTkUTN27/NyDCGhS2XZx
NwsZ2As5FX+RCfhOPTDsgAQZrl/Zx+0TQUCd360eP6h6S19W/akcTcDN1zL6
ylS/fk3m6ZvQbwTsjsoVcrtJhjSKz9XzSQS8yKJXi05kYL2VJL2RTNVT5tNe
nk9kSA372XY5g4CGew51beaTgUVpM5Y1m4B7Xj56L95OBuNuIaesXALeHa65
cm2aDMy853cKFBNw1svvo+ruMLjyKutOUy0BQ80Kv1V8DYPk7S3KrvUEbAl3
52QrCgPG/D980k0EHMUac/vhMPi+uDP3XTsB4e1mae3+cKC38mJWHyJgM1N/
+Z3qcLhEH9u99JOAM5KdF2gWwiExtCQxapSAyfZNyrniEWDYuaxHP0W9r30D
gd8cIuDbWTNywRIBj6l/SLuhFAlHpXYowT8Cil2/k/btTiQUcA72FK5R59U4
HzITGgmNLcaCxTS8uKHjPn6PMQoWjI3el7Lx4lzN/mdHeqNA6YG2U5UYL5q/
OJ3XlhkDlRe5iGd38KLdcrvO6+UY0Javz6zexYtFJzx4JI/Fgtm6xnzNXl5c
f36IRjIvFl67n7GuO8KLn87pPmNviIPGL0qXmk/zIo0xayeKJ4CR88ai7lle
nPmk91zSNgGGr+X5tGjwYnrs9eifuQmwIKHQ0KrNi9ZgFNJ/JRGEv8ue7rjM
izZ/4q4nRSWBWanU0d47vPjvQ29D6vdkWPxN5B7140VC38+8k8mp4BsyVhkc
yIunkuQyXMdS4b8LaS56wbwo8USOXlI8De7/0JouCuPF/twL8PFDGvx54lof
lMCLflfPWpbZpcMI4+g7nRJe7Kq+75RwIRPaxFNY8//w4rO5kaQapVxI1ztD
76vGhxxTJe8YOorBQyPLTfQMHyZl3Q4SWi6Gq6r7WKLO8mHntynjA4IlQPcf
+7aM83w4tuDledawBM4TGgQ6L/Fhw0e5XdodJTDeaLBf1JYPhdq4nha2lQLx
vKVO5Gc+HEy8crOovBz+nOpokQrgw6Xs2vtTP8uhSFHdIP0LH1YEpHb+o60A
y4P7r1SE8mHaltBUmmIFpHL8vTEex4c1S4qXPqVWgGbtoydSBXxIJ+knxxFQ
CS7qbqFpo3wYdeKUjq5iNTSb3LwqM8GHDkG9lXr61SDxSEM44Tcf5r5uuEu0
rYaaMB6fiBk+HKr5jzIfVA18ayHu3qt8SLBl31GwVA2WPM9VOTeo+WlPvWnk
qIHsPTdo3m7xYe8w366wnTVgcnG/w3MGfqx7xvzkqVYNxCZm2N7j5McYCZW4
v6E1sFoauH+Kmx9v7HoY1J1aA1rdTmNWvPzoM/VlyrmyBuaYVE2vCfFjjVOq
7tifGjh5veHi+Z38qEAmLB+Ur4VGwvgJKTl+pPBonm3NqYWd+2pXYo7x4/WB
7MGW6lp4BEnpu07wY9JB72nnzlog2thJiyA/3psyvVG/UAs2Lwyn/FT4UW1L
/fRDOgoUBijEEU7x4+Sgh38hFwVulNPsYjvHjxWU1Q8a+yiQ0fNzwE2THwvO
TBW8kaUA61xFMO0FfnzQUGZjo0yBJDEvgX96/EgsN7AUvUSBlcfCbOPG/Ngd
2bOb9zkFzr1frzC/zo/7CPIfTd9SICRy4OWAGT8OvrP/fd6HAipNURvtVvz4
K9irkT6SAr5jHjm61vwoz6e9reYbBcY2bj+ut+FHi9YBslQqBd7tPzJbfp8f
XxoNqJcVUaAf+ZOU7fjxT9zS9pUKChw2XLHOt+fH9CtJneUUCryy7dlz/Ck/
skzc7pRqpkD7y4JfaY78KOHt9laqgwL7voSFyTzjx/1nC6+U9VDAKfmVSYIr
P0bqGObOD1CgvsJKZO9Lfuxi4RXJ+UmBHX3nOiPc+DGwXWNaYIwCb0tOfNf3
4MfRz4FbapMUmIuRcmf2pPJzWsp5cYoCl71Ixtle/Pifgm7RnmkKlDzgPHr7
Iz/uYFTY3TNDgf2XtthIPvx45T9mDq45CvgozgzVf+ZHFfcdXSVUvL5zKMs1
gB+tem+tLFLxDZbmD0eC+JH8TrUrhoopf0osf4Xwo+n8+t+OWQrItqQq+pH5
ceZ+SYobNf7XrEg+9Qh+DJ4u/pr8lwJMXz///hfFj/TyF45dotZ356V7ybdY
frSWZmVymqBAx83Hgcbf+HHn3JavyCgF8PzNe1xJ/EiT1/NYbpgCsf8ZnSlO
5sc0yWvqlD4KcAufE3uYyo9eJcFxvZ0UeLqpsCiRwY+fmQtVrFooMPzzAKU9
ix9J398W366j6qFaNMIjlx+/xJd1T1Dn9SNpm4NCAT8aL9ieGyqkANF3U3uq
iB/LpmladbIo8NtkcPNCBTV/ScytkBgKXFRraqOt5sfqDlOJJ18pkLevJCG1
lqqvvP3Xan2p+liIuCzYRJ1HqZtSjwvVr3f5Hq5uod6ntywz/nYUMC50Y3Fs
58cj+g+w7iYFDr21yujv4cfDIvtuhV+ggN/dS14f+/nR6em2IhUVCmxdPHtD
ZYgfH8mFp109SoFG8QOE6FF+LD3AcGRLgAL30//a2s7yIxYZkLjaa6H7y4Ca
+AI/KrGN5r0rqwUV10aRpiV+5D43+vfNj1ogaPyoPrrOjx/MxSxZvGohbfDR
7nUmAexV1YlWO1kLohWW64msAvjw+5WtKclacPtm2HKNQwAPc6Z6SvDUgoH9
8eelPAJYM6Tro/WrBpbZN3rfigqg123joL9uNaAg/8pX+IgAXtYZ0XudUw3t
ZsJyIUcFkINxPGM8rBoevk/q2C5PjacW9XXfm2pIGOkk7j0pgOtygjKXDatB
zPdgmNxpAXwku3O+Z64K6GbbE/UuC+DdXeRdvXuroDZ+X6XXCwF8+VMhjTW4
Am62F9zkcRPAWXZz9pqXFcBAd5Ht82sBNHguXhZyuwKUjJ5pBb8TQPE78fau
JyogmbmlJd5PANlPnLU93lsOvjecBivjBTBuRHru645yuCrW8I+2RQDf25w2
qsgrBU7hB+m5bdR6rk7m34gqhWJe/vuPOgVw4FLcrOj7UpBkvTI+3ieAuydv
RHRfK4Xp+dH2hnEBbGJy5XzLUAovqjdTQzYFMEFEPzBRtwRi7Q7dOb5fEFP+
NQx/oi2Gy3eb9s1LCaJhbm211p8i2GZtN5IgLYh7D9tY7OgqggfXcq5ulxVE
xRcqFlwpRXDi3GkNZhTE08ZzBxnMiqBe3GRvm74gJsd8s3H8WAiLNV7D954L
4tsGGaZv5/Khl73t5vpLQeQRZVhl3Z8PJZqi06/dBbFk8fFjL9Z8+Fgfv/bV
UxCvv1t5RludB/ubK/nqPguirqZyU+DZPDDpoj2zL14Q7e2rVWx0cqFi7NG3
oWZBbK6zGAhzyIaEvfmHbdsEUX3gtbmWSTb43GLIWukQRF+3OB5hlWy4/tu7
jKtPEH0EhSy52bJh9e/3PsUxQXztcFzLMSgLpJcmuL6sCeKjLrMLu8syIYDB
xE5XQghPmkrB5IEM2DQXlG2SFMJiHa7jHbwZcKO0cfHCPiEUdvHWGlhLB5kX
qo+1Dgnhz4+uBkhJh6qtvQ7qx4QwoDKzX+VOOiyvzrsoaQrhowSJmsOZaWAw
+8Zzv50QimppG25cSYU8bVXNOHshnKHzfCp8JhV2Jq9z7H0qhAIFpTZaR1Lh
752773c/E0KO7G831llSwW3q4qftHkIYf/3A0sPMH5A2Ju4vEEyNV8nVnSb0
A3j708PpyoRQbjD8Vd/vZHjP4eycWSGE/Om3b0NnMrCdULtkUy2EUu4itDll
yUAX0LytvV4IpXc5NqyEJMOczvSTuC4h3BMgTfqikwyN5XsvaE8L4XJ9gGG8
w3d4lxi0FkIUxvB2uRAmzURg6TVr1yUJoxJr79jn/Ynwim1/CvN2Ydx6zvlZ
mzURHK2yLO/vFsYFc5YHZyoTwHpHW5OajDAmCQ8ly51KAPXPnLG/TwljnRav
8or6N2B0fn7x+H1hbDwlM0t/Nw7SZqf+FT4URuHwfbb+F+PghuWl0NP2wnie
La5KUyEOyi5IT+o5CuORS3RFokxx8Gpnn8sdN2GcO74ofSE0Fhiqjn2LCBRG
2R977/3uiAE63hlazhJhHGd7Ie9hGg0/Xl+J8S0TxlvXvFOOaERT37cVmiKV
wrgmzsO8cTQaSkZC/PdShFEkMWv/LEs0vMjSOKjaLowKz30rDX5EAa1JzKUn
k8I48PqFGT97FNDEmXwfJhCxIbm+27M1AiqmOu6E8hORjql/V3JRBLyT0Tl0
VYiIRW4rqmsJESCYpZrYRiKi+Pbv6UzuEXCocu+3qr1ELMH8tOXjEXB1ZC46
SYmIRrMOZo5x4dT3jo3lbWUisnMJ7doXEA7jNiO796oR0SX5ixLd63B4uNAR
GXaWiL6Ne3SOWYTDW/r8cN+LRNQ7OVdQvCscsne8/upgTcSdux2rmuPC4JkF
jYm8LRGLB9ydHIPCQC3uKWnhLhHZaj4/uewVBo0yNsG2j4jYV1fyrvB+GIyD
zpfrrkR8RTy07YxiGCS9rDEivSRiy4fOhBKZMLCrVBXudiOio/NGzTOJMNg6
Lxeg50nEGfNXnIUcYSBgIuJ32o+IV7MM7nsPkqE3zFefPpCINgZfTNSo/it8
ZBt/URARc5dmnU9TyHDQlsb3eBgRp618zU9lk2Eu+aneUgQRLTxcX59JJkPW
whwhNZqIYuX3gyNjyKDmNPJJKoGI4yoNW47+ZGArMtGZSCJiYn7l0PoHMjTS
d3JHpxBx6S1xaMSDDH5ndBrN0ohI087wQ+EFGa541nwQzyQiuaD06JYjGbY3
qF7ozabO6+P7e/L2ZBgl5HMG5hFxhIH4deweGRIM5Or1C4lYEZohyWdDhgdf
vnsRSoh4zDkhstiKDJnrX16XlFHr61e3YLxBhnUT9+cPKomYVhVYXX+dDCrF
9x131hDx4byE504TMrzeZfyomUKt5/GKN+NVMlDc1O++aCDigk3XktNlMhDG
/7t1pJmIpnxBs15GZDA8J24+3Eo9Dwa9ilQcnMBm7N1Bnb/SIoM3FQ9xLhmo
dFP1cVF04AP1vOT9Ie25XiJ6MvL+O0mNf7uFci58gIjOMTELX6n5k2Wz1HSH
ifg4ZORxrikZFv0jlOhGiKgxqLjkb0EGhdX3x36MUfU4Qlg5bk0G16sOR8wm
iXjo8l26mLtkKC+wkCL8IeJv2PP+1yMq/zt0JEumiTibaba6TPXj2i9Pbn8w
R0TGZdkHo6/I8HlkD3HnIhFL3Wm3pXuRofsML1/zMjW/7o+8m9T5icdvbnux
SsSML3vPMIWT4QbHJPORDSJWU2zVvRPJ8LexaO0TnQi+vmyu8bqSDP/9l7Co
zCiCTp+bXVfayPDks//0LLMIZlwd97k5Qgb6y3d+6mwTwZLJjo96zGGgnmfU
R8stgnST+0XahMPgvdipjhSCCLZ7FX01OxgGQj9FanmERDAlqJc2wTAMjE8x
lxcTRbDoAEuTzZ0wCI+ZK7hPEsGTp2tUVd3DQMqm+kfTThF8Q5N++Vh2GNyv
T0t4vpuafzlb7nJrGGTIkKMP7xVBTRfZYwEzYaC8aP/l00ERPHd36qStVDi4
G5r5KsuIIPP6kgiTZjhQsrXezx4Rwd0qvpMFNuFg8Ezihc4xEUw3OR3snRIO
1szNt3hURXD7rYWUGvUI+H4r37z4lAj+OSQZZHM/AhZqY43vq4tgQHNGnXRQ
BLh8dNFp0hLBl52q5UJzEeArfPD4p0siOPVhA6wSI6HLUeg/5SvUftiD7ZkG
IkGsn/7grLEIOpYuG5fwREFsePd2HXMRPJv/N/udQxTkH/Bg4bkjgvkv+hi1
jaJBrlWwzvueCKqOW70u+xANyU4xn/geiuAlF5OAfZXREF5XQRR6IoK2e/da
Fx+LAY+7jAfFX4hgpPeYNtueWNBNfaFz0E8EG+/yLdFJx0PtFYLA9wARpAw7
nFt/GA9qDOHdMkEiSOIZzGrJjgd5/WLzo2QR9Nr8mCFI/f8QXd56dCKeGr/s
+IWGOwkwpuD85WyBCJpOed+r+5kE139yXKstEsGgUfcXzHLfodszeJdWqQje
vfa0nvXNd6D05iZoV4lgop9hTLJQMvx4tlpg2CyCcqaunwLLk8Gp5PFPi1Eq
386OIWyHfwDPuQdSLzhFcdvLS7ihng7kYi52BR5RfBCxouX1nPo+OJ44Mcsr
iiq0vRce5aTD+b3j0abCoih7QCFK/WAGvGUy2aEsIYphnAvcvQKZwFB6VoBG
QRSn718hRa9kwdKJHTTPLETxknSsvvWfPOg92NjyNE8UK8XIL9PJJRD6m8eZ
vlAUNQwt/JcKS8AsTk/Sq1gU/TP7G6QHSmBCouMJuUIUNxwCDrwmlcKSSD+p
slEUi8WaS5MDS4GHbcqKb0QUNUV4dCU/lMHpUeb1pG0k3PJrXzp0swJYI89G
HeMmoawNa++PVxVAMfU8X0IgoVtRyUuesArQ6+MMaxMkUb9Xg/pXuirgeiv/
6fUdJOz0MSYzqVeCY8muj2flSGiundo8LloFSq4Wx1uOkXDmZFNPjBz1fa0U
M3z1BAnPc1gFHdGuAo/s/bL3kIQH/ki9iHlRBX7Jh7v9zpEwkM1/cOFXFSR/
BYlfJiSk/R6wcv5rNcw7zDObmpJwJa+dfiq1GuQMY373mZPw2KZAknp1NeRy
caV23CThrX0ZTorz1VDh2q9c+4CEEu637DdUa4DF2Hu3+iMS3n+sM+FiWAMa
x0+zlj8m4SVFxrO51jXQOJvYWOBEQpu7+m5GH2ugx8z52g93Eha2HJMgddaA
GBxWlX5Dwjt6Bw9oT9TAdZERyQRPEq5y74uWXa2B0RbNv1EfSahXmN7AJ1IL
M2qizoFfqPyFqQpwGtXCfzsarwuEkPCnMntPgVUt2G+8VPMJJeGH0ughEfta
WEv/ze4VSUIeT1Jqx6daYNqT+8U1iYRtWi8zlctr4Sz93WcbySQM3pNSD021
8G5gp5lDKgmj/8xq/uqtBZ6At/vsskgomKOaRJqvhYt2Sttmc0j4TF/pYMpG
Lfhpz83Y5pNwvkxaY5yZAqKsl7OsSkjYEBOcpCRCgWsj24J/lZFQV6kv5KoE
BcKLi11MK0l4qCTfReQgBfY47DtzhULl0+jR66eKFLA26NvfWU/CUZMbVoKn
KJBw5BOnfhMJW0/6J+lpUuDI75W28+0k5P2xtB5pRIFHlQnZtZ0k7PYLqM+6
RoGsiOsh6j0ktL71LPimBQVWXfiel/eRMOzt/aZUawooXq26oTJIwvB9Ht2B
dyngesxJvXCYhPLmMnuIVH9bwicjdXKEhC7OJ/YdfUIBxtmfXNljJHSCiYtj
jhRQr/Ofl50kYcyZUzv+o/rjt3EaHT+mSNhDX8kq+IICdW5bOdLTJEzpf+vp
/Yrq781SvybMkvC5pqxklDsFdJWsXuxbIKGd8Zmr5z0o8JkoYhm9RMJXN6VT
vd5QoHOp/uyufyTkp72cavaW6udbXhwkr5FQWV51nELFxt/leEibJCzb6TFY
S8UZl1c4G2nEkHEuaEWbijmZcjhe0ouh86exWgNqPKsURzY5JjF8dpGto/c1
BYquKrJMsIjh+0PpX4fdKCDEssUYzC6GpjY636xeUv14ahH9BU4xDLZdf3Pb
lQI1Ji9o6XjE8F2Nbt0fJwrsZFPbSuMVwxrvgG1/qfw4pDNuWAmI4caD4fHb
VP5arleuEoXFsLEY6K2o/EpxvFmpExFDIbsRpoFbFHiVeW7JVUwMuVeMIlvM
KdBrxrHw3w4xbFoO81YzpoAsZ/3s6C4xvDuj7XvYgAKjN3T+aO4TwzvCidtc
TlNAiZv399YBMZSTevPfAFUv/rmt4z8OiWG+VXZdzlHqfAiXfgkdFcPv/xYl
fm2nADlfeLhWTgztd7UMHBagwL+bPQPPjouhACcj9xobBeILTXp+KYnhqbxR
Ixqqvulub+/yVxbDIKlTXSdHa+GKwHD7OTUqdtYLWuysBQ5bi+bks2IY2b5s
0JdXC3eINtVOF8VQ4/uFWN9ntVBRfrBS2lAMd5M7s4pta0H8/nTZsJEYXmGI
M753tRYaKx8UqV8TQzFW4gHDY7Vw5NHTTD5rMQx1aU2xm6yBt9tPpFfaiKFs
VbZPR1sN/Kxd/+FwVwyn2DvYaopqwHena9KgnRiuHXhYf/NzDSw3uEcluFD5
an1wfvJ4DWg7qkdceyGGxrvKmyV21kCsJFsYwY3af/LcaQ62Grjs7BX85C21
vh7T54ud1ZC339dH7bMYDnj0W5c+rAZXt7DnvfFiyNn1oqwlrAq2PWY+Z5oo
hmaehem0b6rgy01bwuh3MdRqPOa2914VpGocj5hOE0MLy0ca1kpVMMrTVEZX
KIZjK/Msy92VoPGVhmVfixgascoxvOavBIHMa+8frYmh64g24ZRfOUTElhus
boghHtDNmX9WDjJfDoi70IhjjcX1hQyrcjjrvPzdg1EcLfQ6ExyPl4OT6oem
IC5xvKfr40jbXwbDDQV8JbvE8Vdp+gTXgTJIHCcFcWqKo3208HbLthLwCHG7
3n9eHPvKk/KNC0rghu6f3Uk64qiu9B/tvZgSEM3LS9YyFEdfC13lX09L4O2H
KxXvzMTxd8u3KdbtJXBTLnCW7ak4zqzvtlC4Xww7X/GpM0eLo6yYNE+YZBFs
HnPa1hErjiMHueerCEXQ9ednc/Q3cRwa3uzj2SyEj4apxqdTxHGy5FFi2PdC
2Nqv+9AtTxzf7AwNXeMrhN6mD1/pW8Qx7+xf2bvj+ZDlvmze0kbtT5Fz61tp
PvieuLYvolMcOQIP0QuE5oNG1KE0lX5x9E7eu3nPIB9yntRVP58Qx2U/Rg/F
yjzwOyj7QWeKWl++5Hx/RB7cHw6+uGNaHDuEaUQTXPNgr6bNQNGCODb3S45X
KeQBA21r5MdlcXx0lldKSCgPBtNPWF9fFUfjwU93vRdzIc86QlpmQxw95g+/
km/JBX9x9sWtLXFULOtQYE7Jhf8B7W3YxA==
        "]]},
      Annotation[#, "Charting`Private`Tag$251130#3"]& ]}, {}},
   AspectRatio->1,
   Axes->{False, False},
   AxesLabel->{None, None},
   AxesOrigin->{0, 0},
   DisplayFunction->Identity,
   Frame->{{True, True}, {True, True}},
   FrameLabel->{{
      FormBox["\"normalised copy number\"", TraditionalForm], None}, {
      FormBox[
      "\"\\!\\(\\*StyleBox[\\\"t\\\",FontSlant->\\\"Italic\\\"]\\) / h\"", 
       TraditionalForm], None}},
   FrameStyle->AbsoluteThickness[0.7],
   FrameTicks->{{Automatic, Automatic}, {Automatic, Automatic}},
   FrameTicksStyle->Directive[
     GrayLevel[0], 
     AbsoluteThickness[0.7]],
   GridLines->{None, None},
   GridLinesStyle->Directive[
     GrayLevel[0.5, 0.4]],
   ImagePadding->{{80, 15}, {50, 10}},
   ImageSize->{Automatic, 280},
   LabelStyle->Directive[15, 
     GrayLevel[0], FontFamily -> "Helvetica"],
   Method->{
    "DefaultBoundaryStyle" -> Automatic, 
     "DefaultGraphicsInteraction" -> {
      "Version" -> 1.2, "TrackMousePosition" -> {True, False}, 
       "Effects" -> {
        "Highlight" -> {"ratio" -> 2}, "HighlightPoint" -> {"ratio" -> 2}, 
         "Droplines" -> {
          "freeformCursorMode" -> True, 
           "placement" -> {"x" -> "All", "y" -> "None"}}}}, 
     "DefaultMeshStyle" -> AbsolutePointSize[6], "ScalingFunctions" -> None, 
     "CoordinatesToolOptions" -> {"DisplayFunction" -> ({
         (Identity[#]& )[
          Part[#, 1]], 
         (Identity[#]& )[
          Part[#, 2]]}& ), "CopiedValueFunction" -> ({
         (Identity[#]& )[
          Part[#, 1]], 
         (Identity[#]& )[
          Part[#, 2]]}& )}},
   PlotRange->{All, All},
   PlotRangeClipping->True,
   PlotRangePadding->{{
      Scaled[0.02], 
      Scaled[0.02]}, {
      Scaled[0.05], 
      Scaled[0.05]}},
   Ticks->{Automatic, Automatic},
   TicksStyle->Directive[
     GrayLevel[0], 
     AbsoluteThickness[0.7]]], " ", 
  TagBox[
   GraphicsBox[{{{{{}, {}, 
        TagBox[
         {GrayLevel[0.5], AbsoluteThickness[1.6], Opacity[1.], 
          Dashing[{0, Small}], LineBox[CompressedData["
1:eJxFxWkowwEAhvE5CikjoT+N5swoYhE5m5ojyRWrFYm5Eh+U8kVqI2fS0gqZ
o6TFYpvScsSi1tzHnJtjFraYcjTKHOXdU08/all9XoUtiUSi/fxrZsXd7sp9
YdK/9gzvBi1BT/43ekQwJCHSYNamem6YKIBF5e+L/UQ5vIhoZ/QQjVDokdPW
SXBhq6MkpIPgw2LWqNj0PAGdLa1spq8YBuU+3q11SWHTVlyy4GUBekndNDY2
y3D+mqHaTliFqzXDPiyjAr4GJ5Kn6zagrVnk6hOkhDGW0vn8GRVUcelb67Rt
6NdnME897kDDu1ZzGLkHJx7kSpfefehCmXzS6Q5gd7WMIww8gm8pIl1Vixo2
RimknmvHUDuj6NqlnsLPmoPB0OYzGJbq8MWRn0PmGLVy1ksDmygl/ldsLQw3
Fjqrsy+hO9nkqPiwar88KA4YuoK1dPmJU9Y1FGWUCZferL4avF31AzdQls+0
46fpYEs6b0Sqt0q9yDwe593C+Fgun4jSQ85fVr8BDWNPyQ==
           "]]},
         Annotation[#, "Charting`Private`Tag$251181#1"]& ]}, {}}, {{{}, {}, 
        TagBox[
         {RGBColor[
           NCache[
            Rational[23, 51], 0.45098039215686275`], 
           NCache[
            Rational[142, 255], 0.5568627450980392], 
           NCache[
            Rational[193, 255], 0.7568627450980392]], AbsoluteThickness[1.6], 
          Opacity[1.], Dashing[{0, Small}], LineBox[CompressedData["
1:eJwVlGs01AkAxZHWlF0a9Jg0pFIxKj1t2e22alWiPI/ahqzUML0ou1HtWqIt
j6gcjRV5rfLIKDN6jFR/w0TKY0aIZsY0MQz+ahlHip0+3HO/3E/33N+1Cjzh
eUhPR0fHTauv7nJI1fy0z2ezdRBXMjVFQn/r/FAZbR32lyz8aKIhsfYm50Y5
bRuKVrvX2QyQ2PWy7V4mzRutsomcwHYSvkFjj6/SgrDpiaRX5y6Jt6v+3ppE
C0daiTedDCSRPXvPhXhaLOy+zBIm1g0hmlK+7BItFSevDdnfzBnE3n053OEP
+QgtrHWs2qOG4VQ0c7sFFxGLb1/LYvbB2mNIVZ3AA3U3y1qV24vTrzaCM/IQ
WwrmL7AceY+5PKpUV/cJOHLDhuF4JSoUWxsafyDAmhOTuYbxDgQ703zfgBDB
Ub8yz4x2Y3Tpj8Z3jolQQ2G9uDcsh9548Sxz63roOVH3Gihk2DAVUOFV2gCl
selY4WopGmLXvaq1bcTnMsY3ttwuWKaoxwuHmtDJ+8a9x74T6jGZtNW+BRXX
/D8tVHcgv19Qb3RZjL31ZYLuW+0wot8ilUoJXFm7bUPi2pAYwj+cveQ1Ni/1
6OxOeA3NlmJlcFQbWHYOPOrVVoSvEfLmVLfDUSKgnnokgaxUmNBs9Qb6ObMf
abrFmGBLMmzOdKIzmm9OoYvB+Mlg8rCgC6KwQxPvwlqwPdeKdXeuFG80abwq
YTNO0w8s6mbKILrMYBWvaIbdgI9hm5sc7vHqdE5uE0yNhynCT3KQXWU7R82a
oP8kg7v4Rjcu/3lec3x1I46sE3TM2KXA1FXK+Y9rX6F4Z2B2lUaBS1M2RcKd
LzGqnj+rJ03bsx/nysGzDeB7bZ+Wuk0JdkiwWemtF4jaEXeT16OER0keJWmg
HlZvXdrz4t7DmD3i77C5HpscYlNpa3rw0CeYHRNfB6ZF47iuuAeJqc5z56mf
Y7Q+SREa3Qtl+JF5ec7PwdH3D/dcosKzCP1lgTwRTKX8XD2hCl7NHOcghgjT
/4j23hjWh2yf4ahzmbXQKfTnKkz6UfY7f8GARS1O/sNNMiH68XOBSTmRUYPH
jIsU6nE1uAku0qKFNaC6nLSLMRpAew7pln5PiK4VTeLIygGcDjVTWm4RoiwL
S5T+g+C6PvstuaMaftwNVPrkIJjeVdXNEdX4Ky4nuqtoCPy3Ps4K02rcUdEz
jFxJ7Q6snbY9JHAxMy5AuptEwYSD7f37BII8B61LPUgkpSz3sq0gsKCysszN
lwTDIYhFLScQn7y/NlHL0QO9lOuKEgLBG9I/zIwksd7KYsaVbAKLYs12GBSQ
cBJvrKFfJDD5/bnv2m6ToMgNijkXCHQMvmspKCYxUyRqNI0jkOJb7ues5fRj
v7x1ZgyBKVvPU3GVJGKnS1omzhLoak7OmiYmIWi8HdN3gsCDC2MHxa0kJjnJ
7sHHCaQ6HrDJ03KfcSaS2XuUwK5/V/KcpCSyIs1X9oQQeBTxsi66j0Tkt58r
eg4SSFuxPtlD+xsC+oFTrEACYYob3lakNp+/55gqgMBy16OypyMkaOlZNLUf
AX1dSX7KGAndVtmLo0wCcr4jO+ATCdvF4YKhXwhUsvNW2X8hYaVxVYXuI3Dd
0nD062+NC/d7/udL4H9Lqnsq
           "]]},
         Annotation[#, "Charting`Private`Tag$250997#1"]& ], 
        TagBox[
         {RGBColor[
           NCache[
            Rational[38, 51], 0.7450980392156863], 
           NCache[
            Rational[212, 255], 0.8313725490196079], 
           NCache[
            Rational[151, 255], 0.592156862745098]], AbsoluteThickness[1.6], 
          Opacity[1.], Dashing[{0, Small}], LineBox[CompressedData["
1:eJwVlmk81IkDxpEtf0WJ1BSSsmpdsyVX5bFTYR21RGVFF3KkFElFqNi2WCYk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           "]]},
         Annotation[#, "Charting`Private`Tag$250997#2"]& ], 
        TagBox[
         {RGBColor[
           NCache[
            Rational[71, 85], 0.8352941176470589], 
           NCache[
            Rational[2, 5], 0.4], 
           NCache[
            Rational[77, 255], 0.30196078431372547`]], AbsoluteThickness[1.6],
           Opacity[1.], Dashing[{0, Small}], LineBox[CompressedData["
1:eJwVmGc4Fg4XxklFlBVCFOJpEIqIyi17b8lMVkYkOw3JzIgoySijCP+Q7bEe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           "]]},
         Annotation[#, "Charting`Private`Tag$250997#3"]& ]}, {}}, {{{}, {}, 
        TagBox[
         {RGBColor[
           NCache[
            Rational[23, 51], 0.45098039215686275`], 
           NCache[
            Rational[142, 255], 0.5568627450980392], 
           NCache[
            Rational[193, 255], 0.7568627450980392]], AbsoluteThickness[1.6], 
          Opacity[1.], FaceForm[Opacity[0.3]], LineBox[CompressedData["
1:eJxd2nc81vv7B3CbZCSRhLJStqwQ76JlhoooRJSIlEQZKUrEyS6UkVFRSWQl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           "]]},
         Annotation[#, "Charting`Private`Tag$251260#1"]& ], 
        TagBox[
         {RGBColor[
           NCache[
            Rational[38, 51], 0.7450980392156863], 
           NCache[
            Rational[212, 255], 0.8313725490196079], 
           NCache[
            Rational[151, 255], 0.592156862745098]], AbsoluteThickness[1.6], 
          Opacity[1.], FaceForm[Opacity[0.3]], LineBox[CompressedData["
1:eJxc23c8le/7AHCyt/iEyiYNJVKy6iIZEUoDZWRka5DMFqFQ2VkNNCWbKPM4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           "]]},
         Annotation[#, "Charting`Private`Tag$251260#2"]& ], 
        TagBox[
         {RGBColor[
           NCache[
            Rational[71, 85], 0.8352941176470589], 
           NCache[
            Rational[2, 5], 0.4], 
           NCache[
            Rational[77, 255], 0.30196078431372547`]], AbsoluteThickness[1.6],
           Opacity[1.], FaceForm[Opacity[0.3]], LineBox[CompressedData["
1:eJxcl3c81u/3x8luqKSUD6kIDSMkKV5W0VAkFZWKiFQaiIaIhigZWYXbJuse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           "]]},
         Annotation[#, "Charting`Private`Tag$251260#3"]& ]}, {}}}, InsetBox[
      TemplateBox[{"1", "10", "1000"},
       "LineLegend",
       DisplayFunction->(FormBox[
         FrameBox[
          StyleBox[
           StyleBox[
            PaneBox[
             TagBox[
              GridBox[{{
                 StyleBox[
                  StyleBox[
                  "\"\\!\\(\\*SubscriptBox[StyleBox[\\\"N\\\",FontSlant->\\\"\
Italic\\\"], \\\"R\\\"]\\)\"", SingleLetterItalics -> False, StripOnInput -> 
                   False], {
                   Directive[12, FontFamily -> "Helvetica"], FontFamily -> 
                   "Arial"}, Background -> Automatic, StripOnInput -> 
                  False]}, {
                 TagBox[
                  GridBox[{{
                    TagBox[
                    GridBox[{{
                    GraphicsBox[{{
                    Directive[
                    PointSize[0.5], 
                    EdgeForm[None], 
                    Opacity[1.], 
                    AbsoluteThickness[1.6], 
                    FaceForm[
                    Opacity[0.3]], 
                    RGBColor[
                    NCache[
                    Rational[23, 51], 0.45098039215686275`], 
                    NCache[
                    Rational[142, 255], 0.5568627450980392], 
                    NCache[
                    Rational[193, 255], 0.7568627450980392]]], {
                    LineBox[{{0, 10}, {20, 10}}]}}, {
                    Directive[
                    PointSize[0.5], 
                    EdgeForm[None], 
                    Opacity[1.], 
                    AbsoluteThickness[1.6], 
                    FaceForm[
                    Opacity[0.3]], 
                    RGBColor[
                    NCache[
                    Rational[23, 51], 0.45098039215686275`], 
                    NCache[
                    Rational[142, 255], 0.5568627450980392], 
                    NCache[
                    Rational[193, 255], 0.7568627450980392]]], {}}}, 
                    AspectRatio -> Full, ImageSize -> {20, 10}, 
                    PlotRangePadding -> None, ImagePadding -> Automatic, 
                    BaselinePosition -> (Scaled[0.1] -> Baseline)], #}, {
                    GraphicsBox[{{
                    Directive[
                    PointSize[0.5], 
                    EdgeForm[None], 
                    Opacity[1.], 
                    AbsoluteThickness[1.6], 
                    FaceForm[
                    Opacity[0.3]], 
                    RGBColor[
                    NCache[
                    Rational[38, 51], 0.7450980392156863], 
                    NCache[
                    Rational[212, 255], 0.8313725490196079], 
                    NCache[
                    Rational[151, 255], 0.592156862745098]]], {
                    LineBox[{{0, 10}, {20, 10}}]}}, {
                    Directive[
                    PointSize[0.5], 
                    EdgeForm[None], 
                    Opacity[1.], 
                    AbsoluteThickness[1.6], 
                    FaceForm[
                    Opacity[0.3]], 
                    RGBColor[
                    NCache[
                    Rational[38, 51], 0.7450980392156863], 
                    NCache[
                    Rational[212, 255], 0.8313725490196079], 
                    NCache[
                    Rational[151, 255], 0.592156862745098]]], {}}}, 
                    AspectRatio -> Full, ImageSize -> {20, 10}, 
                    PlotRangePadding -> None, ImagePadding -> Automatic, 
                    BaselinePosition -> (Scaled[0.1] -> Baseline)], #2}, {
                    GraphicsBox[{{
                    Directive[
                    PointSize[0.5], 
                    EdgeForm[None], 
                    Opacity[1.], 
                    AbsoluteThickness[1.6], 
                    FaceForm[
                    Opacity[0.3]], 
                    RGBColor[
                    NCache[
                    Rational[71, 85], 0.8352941176470589], 
                    NCache[
                    Rational[2, 5], 0.4], 
                    NCache[
                    Rational[77, 255], 0.30196078431372547`]]], {
                    LineBox[{{0, 10}, {20, 10}}]}}, {
                    Directive[
                    PointSize[0.5], 
                    EdgeForm[None], 
                    Opacity[1.], 
                    AbsoluteThickness[1.6], 
                    FaceForm[
                    Opacity[0.3]], 
                    RGBColor[
                    NCache[
                    Rational[71, 85], 0.8352941176470589], 
                    NCache[
                    Rational[2, 5], 0.4], 
                    NCache[
                    Rational[77, 255], 0.30196078431372547`]]], {}}}, 
                    AspectRatio -> Full, ImageSize -> {20, 10}, 
                    PlotRangePadding -> None, ImagePadding -> Automatic, 
                    BaselinePosition -> (Scaled[0.1] -> Baseline)], #3}}, 
                    GridBoxAlignment -> {
                    "Columns" -> {Center, Left}, "Rows" -> {{Baseline}}}, 
                    AutoDelete -> False, 
                    GridBoxDividers -> {
                    "Columns" -> {{False}}, "Rows" -> {{False}}}, 
                    GridBoxItemSize -> {
                    "Columns" -> {{All}}, "Rows" -> {{All}}}, 
                    GridBoxSpacings -> {
                    "Columns" -> {{0.5}}, "Rows" -> {{0.8}}}], "Grid"]}}, 
                   GridBoxAlignment -> {
                    "Columns" -> {{Left}}, "Rows" -> {{Top}}}, AutoDelete -> 
                   False, GridBoxItemSize -> {
                    "Columns" -> {{Automatic}}, "Rows" -> {{Automatic}}}, 
                   GridBoxSpacings -> {"Columns" -> {{1}}, "Rows" -> {{0}}}], 
                  "Grid"]}}, GridBoxAlignment -> {"Columns" -> {{Center}}}, 
               AutoDelete -> False, 
               GridBoxItemSize -> {
                "Columns" -> {{Automatic}}, "Rows" -> {{Automatic}}}, 
               GridBoxSpacings -> {
                "Columns" -> {{Automatic}}, "Rows" -> {{Automatic}}}], 
              "Grid"], Alignment -> Left, AppearanceElements -> None, 
             ImageMargins -> {{5, 5}, {5, 5}}, ImageSizeAction -> 
             "ResizeToFit"], LineIndent -> 0, StripOnInput -> False], {
            Directive[12, FontFamily -> "Helvetica"], FontFamily -> "Arial"}, 
           Background -> Automatic, StripOnInput -> False], FrameStyle -> 
          Directive[
            AbsoluteThickness[0.7], 
            GrayLevel[0]], RoundingRadius -> 0, Background -> GrayLevel[1], 
          StripOnInput -> False], TraditionalForm]& ),
       Editable->True,
       InterpretationFunction:>(RowBox[{"LineLegend", "[", 
          RowBox[{
            RowBox[{"{", 
              RowBox[{
                RowBox[{"Directive", "[", 
                  RowBox[{
                    RowBox[{"EdgeForm", "[", "None", "]"}], ",", 
                    RowBox[{"Opacity", "[", "1.`", "]"}], ",", 
                    RowBox[{"AbsoluteThickness", "[", "1.6`", "]"}], ",", 
                    RowBox[{"FaceForm", "[", 
                    RowBox[{"Opacity", "[", "0.3`", "]"}], "]"}], ",", 
                    InterpretationBox[
                    ButtonBox[
                    TooltipBox[
                    GraphicsBox[{{
                    GrayLevel[0], 
                    RectangleBox[{0, 0}]}, {
                    GrayLevel[0], 
                    RectangleBox[{1, -1}]}, {
                    RGBColor[
                    Rational[23, 51], 
                    Rational[142, 255], 
                    Rational[193, 255]], 
                    RectangleBox[{0, -1}, {2, 1}]}}, DefaultBaseStyle -> 
                    "ColorSwatchGraphics", AspectRatio -> 1, Frame -> True, 
                    FrameStyle -> 
                    RGBColor[
                    0.3006535947712418, 0.3712418300653595, 
                    0.5045751633986928], FrameTicks -> None, PlotRangePadding -> 
                    None, ImageSize -> 
                    Dynamic[{
                    Automatic, 
                    1.35 (CurrentValue["FontCapHeight"]/AbsoluteCurrentValue[
                    Magnification])}]], 
                    StyleBox[
                    RowBox[{"RGBColor", "[", 
                    RowBox[{
                    FractionBox["23", "51"], ",", 
                    FractionBox["142", "255"], ",", 
                    FractionBox["193", "255"]}], "]"}], NumberMarks -> 
                    False]], Appearance -> None, BaseStyle -> {}, 
                    BaselinePosition -> Baseline, DefaultBaseStyle -> {}, 
                    ButtonFunction :> With[{Typeset`box$ = EvaluationBox[]}, 
                    If[
                    Not[
                    AbsoluteCurrentValue["Deployed"]], 
                    SelectionMove[Typeset`box$, All, Expression]; 
                    FrontEnd`Private`$ColorSelectorInitialAlpha = 1; 
                    FrontEnd`Private`$ColorSelectorInitialColor = RGBColor[
                    Rational[23, 51], 
                    Rational[142, 255], 
                    Rational[193, 255]]; 
                    FrontEnd`Private`$ColorSelectorUseMakeBoxes = True; 
                    MathLink`CallFrontEnd[
                    FrontEnd`AttachCell[Typeset`box$, 
                    FrontEndResource["RGBColorValueSelector"], {
                    0, {Left, Bottom}}, {Left, Top}, 
                    "ClosingActions" -> {
                    "SelectionDeparture", "ParentChanged", 
                    "EvaluatorQuit"}]]]], BaseStyle -> Inherited, Evaluator -> 
                    Automatic, Method -> "Preemptive"], 
                    RGBColor[
                    Rational[23, 51], 
                    Rational[142, 255], 
                    Rational[193, 255]], Editable -> False, Selectable -> 
                    False]}], "]"}], ",", 
                RowBox[{"Directive", "[", 
                  RowBox[{
                    RowBox[{"EdgeForm", "[", "None", "]"}], ",", 
                    RowBox[{"Opacity", "[", "1.`", "]"}], ",", 
                    RowBox[{"AbsoluteThickness", "[", "1.6`", "]"}], ",", 
                    RowBox[{"FaceForm", "[", 
                    RowBox[{"Opacity", "[", "0.3`", "]"}], "]"}], ",", 
                    InterpretationBox[
                    ButtonBox[
                    TooltipBox[
                    GraphicsBox[{{
                    GrayLevel[0], 
                    RectangleBox[{0, 0}]}, {
                    GrayLevel[0], 
                    RectangleBox[{1, -1}]}, {
                    RGBColor[
                    Rational[38, 51], 
                    Rational[212, 255], 
                    Rational[151, 255]], 
                    RectangleBox[{0, -1}, {2, 1}]}}, DefaultBaseStyle -> 
                    "ColorSwatchGraphics", AspectRatio -> 1, Frame -> True, 
                    FrameStyle -> 
                    RGBColor[
                    0.49673202614379086`, 0.5542483660130719, 
                    0.39477124183006534`], FrameTicks -> None, 
                    PlotRangePadding -> None, ImageSize -> 
                    Dynamic[{
                    Automatic, 
                    1.35 (CurrentValue["FontCapHeight"]/AbsoluteCurrentValue[
                    Magnification])}]], 
                    StyleBox[
                    RowBox[{"RGBColor", "[", 
                    RowBox[{
                    FractionBox["38", "51"], ",", 
                    FractionBox["212", "255"], ",", 
                    FractionBox["151", "255"]}], "]"}], NumberMarks -> 
                    False]], Appearance -> None, BaseStyle -> {}, 
                    BaselinePosition -> Baseline, DefaultBaseStyle -> {}, 
                    ButtonFunction :> With[{Typeset`box$ = EvaluationBox[]}, 
                    If[
                    Not[
                    AbsoluteCurrentValue["Deployed"]], 
                    SelectionMove[Typeset`box$, All, Expression]; 
                    FrontEnd`Private`$ColorSelectorInitialAlpha = 1; 
                    FrontEnd`Private`$ColorSelectorInitialColor = RGBColor[
                    Rational[38, 51], 
                    Rational[212, 255], 
                    Rational[151, 255]]; 
                    FrontEnd`Private`$ColorSelectorUseMakeBoxes = True; 
                    MathLink`CallFrontEnd[
                    FrontEnd`AttachCell[Typeset`box$, 
                    FrontEndResource["RGBColorValueSelector"], {
                    0, {Left, Bottom}}, {Left, Top}, 
                    "ClosingActions" -> {
                    "SelectionDeparture", "ParentChanged", 
                    "EvaluatorQuit"}]]]], BaseStyle -> Inherited, Evaluator -> 
                    Automatic, Method -> "Preemptive"], 
                    RGBColor[
                    Rational[38, 51], 
                    Rational[212, 255], 
                    Rational[151, 255]], Editable -> False, Selectable -> 
                    False]}], "]"}], ",", 
                RowBox[{"Directive", "[", 
                  RowBox[{
                    RowBox[{"EdgeForm", "[", "None", "]"}], ",", 
                    RowBox[{"Opacity", "[", "1.`", "]"}], ",", 
                    RowBox[{"AbsoluteThickness", "[", "1.6`", "]"}], ",", 
                    RowBox[{"FaceForm", "[", 
                    RowBox[{"Opacity", "[", "0.3`", "]"}], "]"}], ",", 
                    InterpretationBox[
                    ButtonBox[
                    TooltipBox[
                    GraphicsBox[{{
                    GrayLevel[0], 
                    RectangleBox[{0, 0}]}, {
                    GrayLevel[0], 
                    RectangleBox[{1, -1}]}, {
                    RGBColor[
                    Rational[71, 85], 
                    Rational[2, 5], 
                    Rational[77, 255]], 
                    RectangleBox[{0, -1}, {2, 1}]}}, DefaultBaseStyle -> 
                    "ColorSwatchGraphics", AspectRatio -> 1, Frame -> True, 
                    FrameStyle -> 
                    RGBColor[
                    0.5568627450980392, 0.26666666666666666`, 
                    0.20130718954248367`], FrameTicks -> None, 
                    PlotRangePadding -> None, ImageSize -> 
                    Dynamic[{
                    Automatic, 
                    1.35 (CurrentValue["FontCapHeight"]/AbsoluteCurrentValue[
                    Magnification])}]], 
                    StyleBox[
                    RowBox[{"RGBColor", "[", 
                    RowBox[{
                    FractionBox["71", "85"], ",", 
                    FractionBox["2", "5"], ",", 
                    FractionBox["77", "255"]}], "]"}], NumberMarks -> False]],
                     Appearance -> None, BaseStyle -> {}, BaselinePosition -> 
                    Baseline, DefaultBaseStyle -> {}, ButtonFunction :> 
                    With[{Typeset`box$ = EvaluationBox[]}, 
                    If[
                    Not[
                    AbsoluteCurrentValue["Deployed"]], 
                    SelectionMove[Typeset`box$, All, Expression]; 
                    FrontEnd`Private`$ColorSelectorInitialAlpha = 1; 
                    FrontEnd`Private`$ColorSelectorInitialColor = RGBColor[
                    Rational[71, 85], 
                    Rational[2, 5], 
                    Rational[77, 255]]; 
                    FrontEnd`Private`$ColorSelectorUseMakeBoxes = True; 
                    MathLink`CallFrontEnd[
                    FrontEnd`AttachCell[Typeset`box$, 
                    FrontEndResource["RGBColorValueSelector"], {
                    0, {Left, Bottom}}, {Left, Top}, 
                    "ClosingActions" -> {
                    "SelectionDeparture", "ParentChanged", 
                    "EvaluatorQuit"}]]]], BaseStyle -> Inherited, Evaluator -> 
                    Automatic, Method -> "Preemptive"], 
                    RGBColor[
                    Rational[71, 85], 
                    Rational[2, 5], 
                    Rational[77, 255]], Editable -> False, Selectable -> 
                    False]}], "]"}]}], "}"}], ",", 
            RowBox[{"{", 
              RowBox[{#, ",", #2, ",", #3}], "}"}], ",", 
            RowBox[{"LegendMarkers", "\[Rule]", "None"}], ",", 
            RowBox[{"LegendLabel", "\[Rule]", 
              StyleBox[
              "\"\\!\\(\\*SubscriptBox[StyleBox[\\\"N\\\",FontSlant->\\\"\
Italic\\\"], \\\"R\\\"]\\)\"", SingleLetterItalics -> False, StripOnInput -> 
               False]}], ",", 
            RowBox[{"LegendLayout", "\[Rule]", "\"Column\""}], ",", 
            RowBox[{"LabelStyle", "\[Rule]", 
              RowBox[{"Directive", "[", 
                RowBox[{"12", ",", 
                  RowBox[{"FontFamily", "\[Rule]", "\"Helvetica\""}]}], 
                "]"}]}], ",", 
            RowBox[{"LegendFunction", "\[Rule]", "frame"}]}], "]"}]& )], 
      Scaled[{0.95, 0.05}], ImageScaled[{1, 0}],
      BaseStyle->{FontSize -> Larger},
      FormatType->StandardForm]},
    AspectRatio->1,
    Axes->{False, False},
    AxesLabel->{None, None},
    AxesOrigin->{0, 0},
    DisplayFunction->Identity,
    Frame->{{True, True}, {True, True}},
    FrameLabel->{{
       FormBox[
        StyleBox[
        "\"\\!\\(\\*SubscriptBox[StyleBox[\\\"m\\\",FontSlant->\\\"Italic\\\"]\
, \\\"R\\\"]\\)\"", SingleLetterItalics -> False, StripOnInput -> False], 
        TraditionalForm], None}, {
       FormBox[
       "\"\\!\\(\\*StyleBox[\\\"r\\\",FontSlant->\\\"Italic\\\"]\\)\"", 
        TraditionalForm], None}},
    FrameStyle->AbsoluteThickness[0.7],
    FrameTicks->{{Automatic, Automatic}, {Automatic, Automatic}},
    FrameTicksStyle->Directive[
      GrayLevel[0], 
      AbsoluteThickness[0.7]],
    GridLines->{None, None},
    GridLinesStyle->Directive[
      GrayLevel[0.5, 0.4]],
    ImagePadding->{{80, 15}, {50, 10}},
    ImageSize->{Automatic, 280},
    LabelStyle->Directive[15, 
      GrayLevel[0], FontFamily -> "Helvetica"],
    Method->{
     "DefaultBoundaryStyle" -> Automatic, 
      "DefaultGraphicsInteraction" -> {
       "Version" -> 1.2, "TrackMousePosition" -> {True, False}, 
        "Effects" -> {
         "Highlight" -> {"ratio" -> 2}, "HighlightPoint" -> {"ratio" -> 2}, 
          "Droplines" -> {
           "freeformCursorMode" -> True, 
            "placement" -> {"x" -> "All", "y" -> "None"}}}}, 
      "DefaultMeshStyle" -> AbsolutePointSize[6], "ScalingFunctions" -> None, 
      "CoordinatesToolOptions" -> {"DisplayFunction" -> ({
          (Identity[#]& )[
           Part[#, 1]], 
          (Identity[#]& )[
           Part[#, 2]]}& ), "CopiedValueFunction" -> ({
          (Identity[#]& )[
           Part[#, 1]], 
          (Identity[#]& )[
           Part[#, 2]]}& )}},
    PlotRange->{{0, 0.7}, {0, 0.7}},
    PlotRangeClipping->True,
    PlotRangePadding->{{0, 0}, {0, 0}},
    Ticks->{Automatic, Automatic},
    TicksStyle->Directive[
      GrayLevel[0], 
      AbsoluteThickness[0.7]]],
   InterpretTemplate[Legended[
     Graphics[{{{{{}, {}, 
          Annotation[{
            Directive[
             Opacity[1.], 
             AbsoluteThickness[1.6], 
             GrayLevel[0.5], 
             Dashing[{0, Small}]], 
            Line[CompressedData["
1:eJxFxWkowwEAhvE5CikjoT+N5swoYhE5m5ojyRWrFYm5Eh+U8kVqI2fS0gqZ
o6TFYpvScsSi1tzHnJtjFraYcjTKHOXdU08/all9XoUtiUSi/fxrZsXd7sp9
YdK/9gzvBi1BT/43ekQwJCHSYNamem6YKIBF5e+L/UQ5vIhoZ/QQjVDokdPW
SXBhq6MkpIPgw2LWqNj0PAGdLa1spq8YBuU+3q11SWHTVlyy4GUBekndNDY2
y3D+mqHaTliFqzXDPiyjAr4GJ5Kn6zagrVnk6hOkhDGW0vn8GRVUcelb67Rt
6NdnME897kDDu1ZzGLkHJx7kSpfefehCmXzS6Q5gd7WMIww8gm8pIl1Vixo2
RimknmvHUDuj6NqlnsLPmoPB0OYzGJbq8MWRn0PmGLVy1ksDmygl/ldsLQw3
Fjqrsy+hO9nkqPiwar88KA4YuoK1dPmJU9Y1FGWUCZferL4avF31AzdQls+0
46fpYEs6b0Sqt0q9yDwe593C+Fgun4jSQ85fVr8BDWNPyQ==
             "]]}, 
           "Charting`Private`Tag$251181#1"]}}, {}}, {{{{}, {}, 
          Annotation[{
            Directive[
             Opacity[1.], 
             AbsoluteThickness[1.6], 
             RGBColor[
              Rational[23, 51], 
              Rational[142, 255], 
              Rational[193, 255]], 
             Dashing[{0, Small}]], 
            Line[CompressedData["
1:eJwVlGs01AkAxZHWlF0a9Jg0pFIxKj1t2e22alWiPI/ahqzUML0ou1HtWqIt
j6gcjRV5rfLIKDN6jFR/w0TKY0aIZsY0MQz+ahlHip0+3HO/3E/33N+1Cjzh
eUhPR0fHTauv7nJI1fy0z2ezdRBXMjVFQn/r/FAZbR32lyz8aKIhsfYm50Y5
bRuKVrvX2QyQ2PWy7V4mzRutsomcwHYSvkFjj6/SgrDpiaRX5y6Jt6v+3ppE
C0daiTedDCSRPXvPhXhaLOy+zBIm1g0hmlK+7BItFSevDdnfzBnE3n053OEP
+QgtrHWs2qOG4VQ0c7sFFxGLb1/LYvbB2mNIVZ3AA3U3y1qV24vTrzaCM/IQ
WwrmL7AceY+5PKpUV/cJOHLDhuF4JSoUWxsafyDAmhOTuYbxDgQ703zfgBDB
Ub8yz4x2Y3Tpj8Z3jolQQ2G9uDcsh9548Sxz63roOVH3Gihk2DAVUOFV2gCl
selY4WopGmLXvaq1bcTnMsY3ttwuWKaoxwuHmtDJ+8a9x74T6jGZtNW+BRXX
/D8tVHcgv19Qb3RZjL31ZYLuW+0wot8ilUoJXFm7bUPi2pAYwj+cveQ1Ni/1
6OxOeA3NlmJlcFQbWHYOPOrVVoSvEfLmVLfDUSKgnnokgaxUmNBs9Qb6ObMf
abrFmGBLMmzOdKIzmm9OoYvB+Mlg8rCgC6KwQxPvwlqwPdeKdXeuFG80abwq
YTNO0w8s6mbKILrMYBWvaIbdgI9hm5sc7vHqdE5uE0yNhynCT3KQXWU7R82a
oP8kg7v4Rjcu/3lec3x1I46sE3TM2KXA1FXK+Y9rX6F4Z2B2lUaBS1M2RcKd
LzGqnj+rJ03bsx/nysGzDeB7bZ+Wuk0JdkiwWemtF4jaEXeT16OER0keJWmg
HlZvXdrz4t7DmD3i77C5HpscYlNpa3rw0CeYHRNfB6ZF47iuuAeJqc5z56mf
Y7Q+SREa3Qtl+JF5ec7PwdH3D/dcosKzCP1lgTwRTKX8XD2hCl7NHOcghgjT
/4j23hjWh2yf4ahzmbXQKfTnKkz6UfY7f8GARS1O/sNNMiH68XOBSTmRUYPH
jIsU6nE1uAku0qKFNaC6nLSLMRpAew7pln5PiK4VTeLIygGcDjVTWm4RoiwL
S5T+g+C6PvstuaMaftwNVPrkIJjeVdXNEdX4Ky4nuqtoCPy3Ps4K02rcUdEz
jFxJ7Q6snbY9JHAxMy5AuptEwYSD7f37BII8B61LPUgkpSz3sq0gsKCysszN
lwTDIYhFLScQn7y/NlHL0QO9lOuKEgLBG9I/zIwksd7KYsaVbAKLYs12GBSQ
cBJvrKFfJDD5/bnv2m6ToMgNijkXCHQMvmspKCYxUyRqNI0jkOJb7ues5fRj
v7x1ZgyBKVvPU3GVJGKnS1omzhLoak7OmiYmIWi8HdN3gsCDC2MHxa0kJjnJ
7sHHCaQ6HrDJ03KfcSaS2XuUwK5/V/KcpCSyIs1X9oQQeBTxsi66j0Tkt58r
eg4SSFuxPtlD+xsC+oFTrEACYYob3lakNp+/55gqgMBy16OypyMkaOlZNLUf
AX1dSX7KGAndVtmLo0wCcr4jO+ATCdvF4YKhXwhUsvNW2X8hYaVxVYXuI3Dd
0nD062+NC/d7/udL4H9Lqnsq
             "]]}, "Charting`Private`Tag$250997#1"], 
          
          Annotation[{
            Directive[
             Opacity[1.], 
             AbsoluteThickness[1.6], 
             RGBColor[
              Rational[38, 51], 
              Rational[212, 255], 
              Rational[151, 255]], 
             Dashing[{0, Small}]], 
            Line[CompressedData["
1:eJwVlmk81IkDxpEtf0WJ1BSSsmpdsyVX5bFTYR21RGVFF3KkFElFqNi2WCYk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             "]]}, "Charting`Private`Tag$250997#2"], 
          Annotation[{
            Directive[
             Opacity[1.], 
             AbsoluteThickness[1.6], 
             RGBColor[
              Rational[71, 85], 
              Rational[2, 5], 
              Rational[77, 255]], 
             Dashing[{0, Small}]], 
            Line[CompressedData["
1:eJwVmGc4Fg4XxklFlBVCFOJpEIqIyi17b8lMVkYkOw3JzIgoySijCP+Q7bEe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             "]]}, 
           "Charting`Private`Tag$250997#3"]}}, {}}, {{{{}, {}, 
          Annotation[{
            Directive[
             Opacity[1.], 
             AbsoluteThickness[1.6], 
             FaceForm[
              Opacity[0.3]], 
             RGBColor[
              Rational[23, 51], 
              Rational[142, 255], 
              Rational[193, 255]]], 
            Line[CompressedData["
1:eJxd2nc81vv7B3CbZCSRhLJStqwQ76JlhoooRJSIlEQZKUrEyS6UkVFRSWQl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             "]]}, "Charting`Private`Tag$251260#1"], 
          Annotation[{
            Directive[
             Opacity[1.], 
             AbsoluteThickness[1.6], 
             FaceForm[
              Opacity[0.3]], 
             RGBColor[
              Rational[38, 51], 
              Rational[212, 255], 
              Rational[151, 255]]], 
            Line[CompressedData["
1:eJxc23c8le/7AHCyt/iEyiYNJVKy6iIZEUoDZWRka5DMFqFQ2VkNNCWbKPM4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             "]]}, 
           "Charting`Private`Tag$251260#2"], 
          Annotation[{
            Directive[
             Opacity[1.], 
             AbsoluteThickness[1.6], 
             FaceForm[
              Opacity[0.3]], 
             RGBColor[
              Rational[71, 85], 
              Rational[2, 5], 
              Rational[77, 255]]], 
            Line[CompressedData["
1:eJxcl3c81u/3x8luqKSUD6kIDSMkKV5W0VAkFZWKiFQaiIaIhigZWYXbJuse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             "]]}, "Charting`Private`Tag$251260#3"]}}, {}}}, {
      DisplayFunction -> Identity, Ticks -> {Automatic, Automatic}, 
       AxesOrigin -> {0, 0}, 
       FrameTicks -> {{Automatic, Automatic}, {Automatic, Automatic}}, 
       GridLines -> {None, None}, DisplayFunction -> Identity, 
       PlotRangePadding -> {{0, 0}, {0, 0}}, PlotRangeClipping -> True, 
       ImagePadding -> {{80, 15}, {50, 10}}, DisplayFunction -> Identity, 
       AspectRatio -> 1, Axes -> {False, False}, AxesLabel -> {None, None}, 
       AxesOrigin -> {0, 0}, DisplayFunction :> Identity, 
       Frame -> {{True, True}, {True, True}}, FrameLabel -> {{
          Style[
          "\!\(\*SubscriptBox[StyleBox[\"m\",FontSlant->\"Italic\"], \
\"R\"]\)", SingleLetterItalics -> False], None}, {
         "\!\(\*StyleBox[\"r\",FontSlant->\"Italic\"]\)", None}}, FrameStyle -> 
       AbsoluteThickness[0.7], 
       FrameTicks -> {{Automatic, Automatic}, {Automatic, Automatic}}, 
       FrameTicksStyle -> Directive[
         GrayLevel[0], 
         AbsoluteThickness[0.7]], GridLines -> {None, None}, GridLinesStyle -> 
       Directive[
         GrayLevel[0.5, 0.4]], ImagePadding -> {{80, 15}, {50, 10}}, 
       ImageSize -> {Automatic, 280}, LabelStyle -> Directive[15, 
         GrayLevel[0], FontFamily -> "Helvetica"], 
       Method -> {
        "DefaultBoundaryStyle" -> Automatic, 
         "DefaultGraphicsInteraction" -> {
          "Version" -> 1.2, "TrackMousePosition" -> {True, False}, 
           "Effects" -> {
            "Highlight" -> {"ratio" -> 2}, "HighlightPoint" -> {"ratio" -> 2},
              "Droplines" -> {
              "freeformCursorMode" -> True, 
               "placement" -> {"x" -> "All", "y" -> "None"}}}}, 
         "DefaultMeshStyle" -> AbsolutePointSize[6], "ScalingFunctions" -> 
         None, "CoordinatesToolOptions" -> {"DisplayFunction" -> ({
             (Identity[#]& )[
              Part[#, 1]], 
             (Identity[#]& )[
              Part[#, 2]]}& ), "CopiedValueFunction" -> ({
             (Identity[#]& )[
              Part[#, 1]], 
             (Identity[#]& )[
              Part[#, 2]]}& )}}, PlotRange -> {{0, 0.7}, {0, 0.7}}, 
       PlotRangeClipping -> True, 
       PlotRangePadding -> {{Automatic, Automatic}, {Automatic, Automatic}}, 
       Ticks -> {Automatic, Automatic}, TicksStyle -> Directive[
         GrayLevel[0], 
         AbsoluteThickness[0.7]]}], 
     Placed[
      Unevaluated[
       LineLegend[{
         Directive[
          EdgeForm[None], 
          Opacity[1.], 
          AbsoluteThickness[1.6], 
          FaceForm[
           Opacity[0.3]], 
          RGBColor[
           Rational[23, 51], 
           Rational[142, 255], 
           Rational[193, 255]]], 
         Directive[
          EdgeForm[None], 
          Opacity[1.], 
          AbsoluteThickness[1.6], 
          FaceForm[
           Opacity[0.3]], 
          RGBColor[
           Rational[38, 51], 
           Rational[212, 255], 
           Rational[151, 255]]], 
         Directive[
          EdgeForm[None], 
          Opacity[1.], 
          AbsoluteThickness[1.6], 
          FaceForm[
           Opacity[0.3]], 
          RGBColor[
           Rational[71, 85], 
           Rational[2, 5], 
           Rational[77, 255]]]}, {1, 10, 1000}, LegendMarkers -> None, 
        LegendLabel -> 
        Style["\!\(\*SubscriptBox[StyleBox[\"N\",FontSlant->\"Italic\"], \
\"R\"]\)", SingleLetterItalics -> False], LegendLayout -> "Column", 
        LabelStyle -> Directive[12, FontFamily -> "Helvetica"], 
        LegendFunction -> $CellContext`frame]], {{0.95, 0.05}, {1, 0}}, 
      Identity]]& ],
   AutoDelete->True,
   Editable->True,
   SelectWithContents->False,
   Selectable->True]}]], "Output",
 CellChangeTimes->{
  3.675071038360938*^9, 3.675071158537736*^9, 3.675071192383914*^9, 
   3.675071233249247*^9, 3.677833844103137*^9, 3.6780900081889257`*^9, {
   3.678091216116955*^9, 3.678091239535307*^9}, {3.6780962582844877`*^9, 
   3.678096278320588*^9}, {3.678096342019229*^9, 3.6780963540048122`*^9}, 
   3.678096420570203*^9, 3.678096750206674*^9, {3.6781675547588882`*^9, 
   3.678167572420978*^9}, 3.717407334929492*^9, 3.720942536270496*^9, 
   3.720942596394515*^9, {3.720942629609627*^9, 3.720942652280267*^9}, 
   3.796616917014544*^9, {3.796621259577198*^9, 3.796621295193029*^9}, {
   3.796621332229732*^9, 3.79662145931837*^9}, {3.796621595720389*^9, 
   3.796621606981926*^9}, {3.7966220042800617`*^9, 3.796622009676508*^9}, 
   3.7966221559135036`*^9, 3.801806312368697*^9, 3.829377117086968*^9, {
   3.8377690571867123`*^9, 3.837769088799224*^9}, 3.837769123219178*^9, 
   3.855112429865222*^9, 3.8569289330757837`*^9, 3.85988102389909*^9, 
   3.860559866655171*^9},
 CellLabel->
  "Out[301]=",ExpressionUUID->"73074baa-78ca-4d7f-92dc-4d5cb5803036"]
}, Open  ]],

Cell["\<\
The slope of the fold-change function can be found analytically for the cases \
mentioned in the paper (although for more complex scenarios one may need to \
find a numerical solution to the slope). The stable point is in each case \
found by finding the roots where the two nullclines cross. Given that one \
nullcline is always given by the line x=y and the other by \
y=\[CapitalPhi](x), this stationary point is always given by the root of the \
equation \[CapitalPhi](x) = x.

The eigenvalues of the matrix equation of the linearised system in the \
vicinity of the stationary point are found first. The real value of the \
eigenvalues are set to zero, and solved for the slope fcs. The shift of the \
stability contour due to stochastic fluctuations is calculated by taking the \
extreme bounds of a typical interval (here chosen at 20%). We only show the \
boundary where the stability contour shifts to higher slopes (i.e. shorter \
delay time).\
\>", "Text",
 CellChangeTimes->{{3.8605719010404243`*^9, 3.860572050864275*^9}, {
  3.860572090929738*^9, 3.860572099078664*^9}, {3.860572142944353*^9, 
  3.860572145607642*^9}, {3.8605721923676167`*^9, 
  3.860572433984441*^9}},ExpressionUUID->"533b1b52-b1da-43e4-99c1-\
ee06bcfd3237"],

Cell[CellGroupData[{

Cell[BoxData[
 RowBox[{"Quiet", "[", 
  RowBox[{"With", "[", 
   RowBox[{
    RowBox[{"{", 
     RowBox[{
      RowBox[{"Nns", "=", 
       RowBox[{"5", " ", 
        SuperscriptBox["10", "6"]}]}], ",", 
      RowBox[{"xr", "=", 
       RowBox[{"Exp", "[", "15", "]"}]}], ",", 
      RowBox[{"boundary", "=", 
       RowBox[{"fcs", "/.", 
        RowBox[{"With", "[", 
         RowBox[{
          RowBox[{"{", 
           RowBox[{"\[Tau]", "=", 
            RowBox[{"18.5", "*", "0.03"}]}], "}"}], ",", 
          RowBox[{"FindRoot", "[", 
           RowBox[{
            RowBox[{"Re", "[", 
             RowBox[{"\[Lambda]", "/.", 
              RowBox[{"FindRoot", "[", 
               RowBox[{
                RowBox[{
                 RowBox[{
                  SuperscriptBox[
                   RowBox[{"(", 
                    RowBox[{"\[Lambda]", "+", "1"}], ")"}], "2"], 
                  RowBox[{"Exp", "[", 
                   RowBox[{"\[Lambda]", " ", "\[Tau]"}], "]"}]}], "-", 
                 "fcs"}], ",", 
                RowBox[{"{", 
                 RowBox[{"\[Lambda]", ",", 
                  RowBox[{".2", "-", "I"}]}], "}"}]}], "]"}]}], "]"}], ",", 
            RowBox[{"{", 
             RowBox[{"fcs", ",", 
              RowBox[{"-", "4"}]}], "}"}]}], "]"}]}], "]"}]}]}], ",", 
      RowBox[{"boundary10", "=", 
       RowBox[{"fcs", "/.", 
        RowBox[{"With", "[", 
         RowBox[{
          RowBox[{"{", 
           RowBox[{"\[Tau]", "=", 
            RowBox[{"0.8", " ", "18.5", " ", "0.03"}]}], "}"}], ",", 
          RowBox[{"FindRoot", "[", 
           RowBox[{
            RowBox[{"Re", "[", 
             RowBox[{"\[Lambda]", "/.", 
              RowBox[{"FindRoot", "[", 
               RowBox[{
                RowBox[{
                 RowBox[{
                  SuperscriptBox[
                   RowBox[{"(", 
                    RowBox[{"\[Lambda]", "+", "1"}], ")"}], "2"], 
                  RowBox[{"Exp", "[", 
                   RowBox[{"\[Lambda]", " ", "\[Tau]"}], "]"}]}], "-", 
                 "fcs"}], ",", 
                RowBox[{"{", 
                 RowBox[{"\[Lambda]", ",", 
                  RowBox[{".2", "-", "I"}]}], "}"}]}], "]"}]}], "]"}], ",", 
            RowBox[{"{", 
             RowBox[{"fcs", ",", 
              RowBox[{"-", "4"}]}], "}"}]}], "]"}]}], "]"}]}]}]}], "}"}], ",",
     "\[IndentingNewLine]", 
    RowBox[{"Show", "[", "\[IndentingNewLine]", 
     RowBox[{
      RowBox[{"LogLinearPlot", "[", "\[IndentingNewLine]", 
       RowBox[{
        RowBox[{"{", 
         RowBox[{
          RowBox[{"slope", "[", 
           RowBox[{
            RowBox[{"R", "/.", 
             RowBox[{"FindRoot", "[", 
              RowBox[{
               RowBox[{
                RowBox[{"fc", "[", 
                 RowBox[{
                  RowBox[{"\[Lambda]", "[", 
                   RowBox[{
                    RowBox[{"R", " ", "R0", " ", "1"}], ",", "1", ",", "Nns", 
                    ",", "xr"}], "]"}], ",", "xr"}], "]"}], "\[Equal]", "R"}],
                ",", 
               RowBox[{"{", 
                RowBox[{"R", ",", ".1"}], "}"}]}], "]"}]}], ",", "R0", ",", 
            "1", ",", "Nns", ",", "xr"}], "]"}], ",", "\[IndentingNewLine]", 
          RowBox[{"slope", "[", 
           RowBox[{
            RowBox[{"R", "/.", 
             RowBox[{"FindRoot", "[", 
              RowBox[{
               RowBox[{
                RowBox[{"fc", "[", 
                 RowBox[{
                  RowBox[{"\[Lambda]", "[", 
                   RowBox[{
                    RowBox[{"R", " ", "R0", " ", "10"}], ",", "10", ",", 
                    "Nns", ",", "xr"}], "]"}], ",", "xr"}], "]"}], "\[Equal]",
                 "R"}], ",", 
               RowBox[{"{", 
                RowBox[{"R", ",", ".1"}], "}"}]}], "]"}]}], ",", "R0", ",", 
            "10", ",", "Nns", ",", "xr"}], "]"}], ",", " ", 
          "\[IndentingNewLine]", 
          RowBox[{"slope", "[", 
           RowBox[{
            RowBox[{"R", "/.", 
             RowBox[{"FindRoot", "[", 
              RowBox[{
               RowBox[{
                RowBox[{"fc", "[", 
                 RowBox[{
                  RowBox[{"\[Lambda]", "[", 
                   RowBox[{
                    RowBox[{"R", " ", "R0", " ", "100"}], ",", "100", ",", 
                    "Nns", ",", "xr"}], "]"}], ",", "xr"}], "]"}], "\[Equal]",
                 "R"}], ",", 
               RowBox[{"{", 
                RowBox[{"R", ",", "0.1"}], "}"}]}], "]"}]}], ",", "R0", ",", 
            "100", ",", "Nns", ",", "xr"}], "]"}], ",", "\[IndentingNewLine]", 
          RowBox[{"slope", "[", 
           RowBox[{
            RowBox[{"R", "/.", 
             RowBox[{"FindRoot", "[", 
              RowBox[{
               RowBox[{
                RowBox[{"fc", "[", 
                 RowBox[{
                  RowBox[{"\[Lambda]", "[", 
                   RowBox[{
                    RowBox[{"R", " ", "R0", " ", "1000"}], ",", "1000", ",", 
                    "Nns", ",", "xr"}], "]"}], ",", "xr"}], "]"}], "\[Equal]",
                 "R"}], ",", 
               RowBox[{"{", 
                RowBox[{"R", ",", "0.1"}], "}"}]}], "]"}]}], ",", "R0", ",", 
            "1000", ",", "Nns", ",", "xr"}], "]"}]}], "}"}], ",", 
        RowBox[{"{", 
         RowBox[{"R0", ",", ".5", ",", "300"}], "}"}], ",", 
        "\[IndentingNewLine]", 
        RowBox[{"FrameLabel", "\[Rule]", 
         RowBox[{"{", 
          RowBox[{
           RowBox[{"Style", "[", 
            RowBox[{
            "\"\<\!\(\*SubscriptBox[StyleBox[\"R\",FontSlant->\"Italic\"], \
\"0\"]\)\>\"", ",", 
             RowBox[{"SingleLetterItalics", "\[Rule]", "False"}]}], "]"}], 
           ",", "\"\<slope in stable point\>\""}], "}"}]}], ",", 
        "\[IndentingNewLine]", 
        RowBox[{"PlotLegends", "\[Rule]", 
         RowBox[{"Placed", "[", 
          RowBox[{
           RowBox[{"LineLegend", "[", 
            RowBox[{
             RowBox[{"{", 
              RowBox[{"1", ",", "10", ",", "100", ",", "1000"}], "}"}], ",", 
             RowBox[{"LegendLabel", "\[Rule]", 
              RowBox[{"Style", "[", 
               RowBox[{
               "\"\<\!\(\*StyleBox[\"N\",FontSlant->\"Italic\"]\)\>\"", ",", 
                RowBox[{"SingleLetterItalics", "\[Rule]", "False"}]}], 
               "]"}]}], ",", 
             RowBox[{"LabelStyle", "\[Rule]", 
              RowBox[{"Directive", "[", 
               RowBox[{"12", ",", 
                RowBox[{"FontFamily", "\[Rule]", "font"}]}], "]"}]}]}], "]"}],
            ",", "legendLeftBottom"}], "]"}]}], ",", "\[IndentingNewLine]", 
        RowBox[{"PlotStyle", "\[Rule]", 
         RowBox[{"Table", "[", 
          RowBox[{
           RowBox[{
           "colours", "\[LeftDoubleBracket]", "i", "\[RightDoubleBracket]"}], 
           ",", 
           RowBox[{"{", 
            RowBox[{"i", ",", 
             RowBox[{"{", 
              RowBox[{"1", ",", "2", ",", "6", ",", "3"}], "}"}]}], "}"}]}], 
          "]"}]}], ",", "\[IndentingNewLine]", 
        RowBox[{"PlotRange", "\[Rule]", "All"}]}], "\[IndentingNewLine]", 
       "]"}], ",", "\[IndentingNewLine]", 
      RowBox[{"LogLinearPlot", "[", "\[IndentingNewLine]", 
       RowBox[{
        RowBox[{"{", 
         RowBox[{"boundary", ",", "boundary10"}], "}"}], ",", 
        RowBox[{"{", 
         RowBox[{"Nr", ",", ".5", ",", "300"}], "}"}], ",", 
        "\[IndentingNewLine]", 
        RowBox[{"PlotStyle", "\[Rule]", 
         RowBox[{"{", 
          RowBox[{
           RowBox[{"Directive", "[", 
            RowBox[{
             RowBox[{
             "colours", "\[LeftDoubleBracket]", "4", 
              "\[RightDoubleBracket]"}], ",", "DotDashed"}], "]"}], ",", 
           RowBox[{"Directive", "[", 
            RowBox[{"Opacity", "[", "0", "]"}], "]"}]}], "}"}]}], ",", 
        RowBox[{"Filling", "\[Rule]", 
         RowBox[{"{", 
          RowBox[{"1", "\[Rule]", 
           RowBox[{"{", "2", "}"}]}], "}"}]}]}], "\[IndentingNewLine]", 
       "]"}]}], "\[IndentingNewLine]", "]"}]}], "\[IndentingNewLine]", "]"}], 
  "\[IndentingNewLine]", "]"}]], "Input",
 CellChangeTimes->{{3.796622306345313*^9, 3.796622365283784*^9}, {
  3.796622395648245*^9, 3.79662240677404*^9}, {3.796622475624394*^9, 
  3.796622501375959*^9}, {3.7966225972434196`*^9, 3.796622717079467*^9}, {
  3.796622801735042*^9, 3.796622804681204*^9}, {3.796622838028083*^9, 
  3.7966229469938927`*^9}, {3.796627554974915*^9, 3.79662755583002*^9}, {
  3.796628645119534*^9, 3.7966286517560263`*^9}, {3.796632092274979*^9, 
  3.796632174782419*^9}, {3.796632380581614*^9, 3.796632390163707*^9}, {
  3.79663301685264*^9, 3.7966330421523447`*^9}, {3.8605597921128683`*^9, 
  3.860559842972529*^9}},
 CellLabel->
  "In[302]:=",ExpressionUUID->"1732a2cf-723c-492e-b694-c2c5ff3690c3"],

Cell[BoxData[
 TagBox[
  GraphicsBox[{{{{{}, {}, 
       TagBox[
        {RGBColor[
          NCache[
           Rational[23, 51], 0.45098039215686275`], 
          NCache[
           Rational[142, 255], 0.5568627450980392], 
          NCache[
           Rational[193, 255], 0.7568627450980392]], AbsoluteThickness[1.6], 
         Opacity[1.], LineBox[CompressedData["
1:eJwVzH8003scx/EZ5vfy8ysU0enn7qguJ7cf5/u5pkRI65yVqxSVi5u0UOmK
uIpbUcRulB+d/IhEUWHF250xSo4mSfnZbFa275Aycra7+8frPM/jn5djaDTz
OJlEIvlp9n/5xaIGD2cJ0NjxurkJfDiX1LNjg70EvkWwGDOpfKAHNwmXUyXQ
0tK7mpnBB47dPzKlXAxLum+N2BTyIZzjs6LmoRjW6mfbdwIfTK49TrOji+GS
uodcrt0GrLNJrFnaODzhcLtDMtpgws9utnTdJ3C1lZoP3W8H8yxOnF7BRxh4
uooW79oJl8/7dmWe7wVxv+ehTN4rGIrlhYxoCYAo7/ZdjOqG+5WuR+nCMkiM
XOl9saUH9p5Ubgn99AQfFcak6HsKQR06flx7+hVOFqY67l/shblTXt5Z19/h
CRkeheLmPtj+YifWlz2Mx915e5jK7gePZ+slWXdF+L/bqt2n9w2Av2Xawd6a
CVyp6/eB4vARVujNGt2vmMT3DLRhL8WDEFMldSEvKPD85ECG8u0wvKPlbd5K
msHtGDbtjwJG4cmHZLMG51n870QbwRWvMfjWO5OmYn7Ho/c5NZ1x+wTrA6jG
TKYSX4qVSShUERSVRvlIExbw82HW6YJpEegnnuVcTVnEH83NoOLmcah1abvD
rlPh1ksv9brfFMNo7usi0ygSMhd2bmoOlMCRPhMlEaWFHOj90iMGE3BR69TD
k6lkxKLpnrZqmgDb6PLPsenayC9hjVHdb1IQa62cPZymg2pZ+4YaJ6XATG4J
kt3WRVRGUGVe4mdw9/jZR11AQU5XSYG2qs/QrBDk1j3VQzfIlEg88QvE8Ypr
fDv0kVS87B5r5guUv/MPONFhgHJ8bpeGsiYhvt/enz5siFhBMQYR3Elos+EL
Y8eM0J/cuY49pjJgJD9cdXfEGJ2urLswf0gGIX0NfSe/mqAM+z+4kQ9kMB+Z
Z9w6S0UhDs1nGuQyyPvuFzCoa4qW2eXJ8l3kcPp94yHbdFM0kOQQpfhdDqIu
L+FLPTN0S+J5qjpfDiX1Yd92Z5shPi9Hx/61HJwYU0E3LMxRb3mJtrtSDtN8
Q3ZpkTl6s80tXOlEwIFAL/lP6yxQl3XKcW9vAhIyiaqzFRYo8Nf+O8aRBEw1
rra76WqJWt8Lqm9fIcDxcmcX+5klMrrGnY8rI2DyWKaY52aFiBhuHAcI0N0y
XjUOVqiVNycqfE/AYE1JfSfCUOz3inNmBAFrc4w9DBgY+quP6xulccy52K5d
OzB0MJmh7tDY8FfPMYE3hgZMptVJCgI2C0WG7UwMucXS2bIpArJnnYJ5xzB0
dbTAHr4SsOuXuzrP0zHkPzyo3j1PQM5yg+sLVzDkWGj94p7GI1psmy0ZGOLe
CjvwQ+MzL5FzYxaGItgxGysXCLgXNLq/Ph9Dj5RlYZRFAlQXHB7UVWEokrJf
2qAiwDs0ze1rNYbIU1UPqGrN/04FbHqMIVnu0J5jGtOWwNvHTzGUokfauoSk
gAPFwaqaZgxt0CoqOKqlgJLU9nRFC4aaoldENGisCHe2cGnFkM+PISsTsgIu
b1StqRZgSPl8u8Uzjd9YhdXKOzFkSVUeNdRWwLKF19voXRii1dtzgjUOH3YT
nOjGUHxjU0WtxnW8gr1VPRg6bD5WSNFRwH8wA4ug
          "]]},
        Annotation[#, "Charting`Private`Tag$252322#1"]& ], 
       TagBox[
        {RGBColor[
          NCache[
           Rational[38, 51], 0.7450980392156863], 
          NCache[
           Rational[212, 255], 0.8313725490196079], 
          NCache[
           Rational[151, 255], 0.592156862745098]], AbsoluteThickness[1.6], 
         Opacity[1.], LineBox[CompressedData["
1:eJwV13k4VdsbB/C9jymSZDhxXRkqaUBdQyW1XyQN11i5TbgkaRJCUgkJ/ZBZ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          "]]},
        Annotation[#, "Charting`Private`Tag$252322#2"]& ], 
       TagBox[
        {RGBColor[
          NCache[
           Rational[242, 255], 0.9490196078431372], 
          NCache[
           Rational[40, 51], 0.7843137254901961], 
          NCache[
           Rational[39, 85], 0.4588235294117647]], AbsoluteThickness[1.6], 
         Opacity[1.], LineBox[CompressedData["
1:eJwV1nk4FfsfB/BzZs5BlnOGciQlaSGFFC2o86FEFFKX5CJKdd1sJcpto0Ul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          "]]},
        Annotation[#, "Charting`Private`Tag$252322#3"]& ], 
       TagBox[
        {RGBColor[
          NCache[
           Rational[71, 85], 0.8352941176470589], 
          NCache[
           Rational[2, 5], 0.4], 
          NCache[
           Rational[77, 255], 0.30196078431372547`]], AbsoluteThickness[1.6], 
         Opacity[1.], LineBox[CompressedData["
1:eJwV1Xk0VP0fB3AUM3NnDJFRSpRl5uaxRItU5hMVaUMyiexKZQ3V41FSijZJ
1vaylWylZO1+QrbUI0KiiGhRyb480e/+/rhnzuucO+d7z+f7/r6/C119rT0k
xMTEPtPP/38rbnUXmOj0UqnUxKvB7g7qSGj9er0FvZSb/nDDwFAHpe1Y2qDM
7aXM7HYd+C3eScXPS/g+/qOH+jD38SEZuU7KM95CNSerh4qPudPtod9JSZ9/
EDFPu4cyOjfzbVNAJ2V7ONR2WOsTxV795ED9RCf1ecu84VSyi+JW77+UKtdF
yV2KD2Jcb6P0oky26uV9ok4Hb66LCm6k5pFjjIfHPlPvA8tcOsSrKDVP/k7z
pG/U3YylbtoNadTfBtC0z/snZeUzbuTa9Ui4dFKg2Gs8QP1x/eQxY+CFcJOh
Roo3DlFjfmYbL11sFjKSil2OXxyl1pRs4DXFfBAWp+D4/sgJyiR/ce+l291C
ZsuPrlN6U9TW2REOjTmfhbtmalJFEWKoyhhm373XJwxOCgiszZDAgMwvuhKT
/cLTSUtG6s0lsVkracUqsUFhzD+psR4sJj56FzarQGdY2Px2wQ1vdzaONA5G
TFuPCqlJrYjSOTK42JLLsbYeF4663HvWeWQW3kz1tvgSMik8WM53eVMtj8xj
h+PPnfgtNOjOnvgl4OFD3efX/POmhcVBA0T+2BzsjHt5U9ZbDP5bS8nVDsxD
5ybp8Z/e4nBhakvn/u4FeFzcL8snXAJG7X97nlFaiEq+6V8DI2eA16vW+dys
RdgjrjbsFDET/Dk6X4KWqKN1GNp/vyoJolWfrJDSQNvNwenDNyXBr9w7f+Nz
DbRTXDr0O1kSTjgoFNfXaqBzVvpZ6UxJOHv+6+WWJg30bY0q1CmRhBStIunq
Pg08v2S3on+7JKzVOOavp6iJzz9ONIzMlwJBfaKXuJcmGpoYWPy5LgXyzspu
BRw+/ox1med4Rwr0TBZU98/iY8rni99L0qSgsyGSr6bIR9kL36OCc6SgtbQc
jy7k49eW1MYRlIK/el1fiC/n4xXvObu/d0vBxuI5peDIx/8Sp3xbSQb0fzQO
OnSfjw/7tNYa6jCgKE11tVouHz2Nd8kl6DMg+Mw/9i8e8fFNd/4jm1UMKGkm
o6Wf8jFTx2/i380M0H0sa2FXz0eHiq4Tlb4MOJNR8Jo1zMen/VVxeY8ZULNF
Li57hQBZ23UnpwoZ8NGjyCljlQBt8uMdzZ8yYLNGvMptoQC/hXjw31cyYI9j
tE+omQAViBmFUm8ZYJNq8HbaVoBe6sbtdpMMen+inSSDBKhk92iRmJAJ/O7q
YF6WAD1K5kVYmDLp9TVd9uUKMFflZF+sGRP8QtvL8/MEuKHX6hFpyQTtzKxf
UCRA/4D+9dtdmHBItuaMXJUAqy8s3pd2kglFbY7v0zsEGFR2K2dzNRMSjS4e
PsUhsTJYTWdLHROkfC9ND3NJ5BmkZW6pZ8LjP84eTrNILEi+f2/rWyacV59R
q84j8Xd4frLlFyakR1KP/VVIPGFWl2DDZEHriJeD3BISG/9s5e3gsCBqZnG/
jgGJ6gWvY3fIsuBSzFPTDctIfC5ouWQ7hwUJ8d2aHitJZBJd53YKWBBt23jP
bS2JUXVjoQ7mLLgtcX25qyWJHeHB0w6bWaA7t5272JpEvTVTIbstWbDnjFvU
9+0kvs6SCHbcyYLIVyVHXUQkzr4oHejsyYLNwX/GCEcSPcyiB529WLAj5Omn
dCcS8//I+bv4sUA1zNRH6EKiyG+Oj+sRFsw3q7d2dCfxipWap3sk/X7h1bX2
+0nsY6X1up9nwUgNY7juAImrywQeHtH0/+MMjVZ6k/heX8d1TyILFhm1HRX3
I1F19koHz7ssMI1VqbIMIjG9eaulVzULTsSnXf96jMQM3gab8joWHNihUTzv
OInZtmt2Kr1mwT4rXU+zMBIfNWs5V7eyoOlZvve5kySWNTP91PtYEMMykKuM
oOfHEwv8p58FN1b7JFREklhtO3a4YYgFat8K0krOkPhvc0/o8d8s4Ba5uCSd
I7G9uexiuzQBiX5LjCQv0vPkFV02kCPA9XirRD3tLtsHCWd5BOTaGFvHRpP4
tfnmTUMVAsi2leGsGBK/8xKSL6oRcFDOfU8R7V+2Uem9fAIG5Q++cr9M4mhz
SE6sHgFfeindtFgSJ3iBeX1LCbh6/61gTRydF9sDT0xWEqCiFJH+kvaMFjvq
11oCFI3zl7XFkyilaFVutoGAmeY71u9MIJEQmVfdsKDfv1b57hVt2Zbl/27e
TkCxZknC3UQS5RV1GpNFBKSPJlPsJDqvIo2WSXsC3m7Q8PGkrZQwv83KmYCY
MxHJT2krt8h33HUn4FmNkjP3Cr0/iuzuP54ErElckSKirS6S+GzrTUCfv9Dv
Cm1+wsS3LH8CmrSvVTTTXtzy6+fMQwT02+JtzlUStRW/DNoHE1DO4DNX09YT
dYw+PEbAxMT2cXfaSxOaJ1knCcgKaTwYQXtFy8tp5wgCvPYZHUmmbaT4XKLg
HAHZyzRZhbSNRSVSMtEEcHtWa1bTXpuQR+yJJaCHo11fT3tdSwa3NJGA4d4s
RiNtM8U7crOvE7Aw6OjLV7QtREm8A7cJKP3isaiC9taEaKWyVAI4EisYebSt
WiIWzM0g4EFDTchV2jaKoYv8sgkI7Phz8ijtnaJDmlUPCdilVa5sR9s+wXvx
gicEOClJbdKh7djirhNUTH/vhXLOFD0PV0UH/TqKns+LabfntD1E25erVRDw
7ki5VQRtzwQLo+BqOj9pGi0mtL1a1hq/riPgVsnakTF6P3wVV5oIXhNgeGx1
VhrtgyK9DaFNBFxmmopto/13y4Kt2h/o9VysQs7T+33Ca4mXURcBRdzEEQHt
8+Lrzpr1EjDqVNpJ0fm4obWv0uUnASuGxWe9p/OUjv988hkkQPul00432rk7
oiRCRgk4eXAu7xOdv7LQPOP4aQIOF7tMvKHz+mJ2pUOyBBsCkpwXrqf95t7b
4FwpNhQXXq3IofP9uXEqv5bLBt7gt7BAOv8cgbnunwVsmB8KU8X0+VEo3bWF
o8aG1N6N6mK0F1h7H5jLZ8PSvYdeG0eRuCQkJt1Alw0XlFUq7p8n0ba+XcVT
yAYJ2LRsHX1enTz61wSZsqFQv+OJA32ePSfFHU6YsSGdPVXnS5/3YHV+4rVt
bLA8f+zxqVMk3jziL/vaiQ2/j4ty/Oi+uCsdrvPBjQ1io20ju+k+eXgnfnPf
Xjboh9W2rw8lsaKuOFLSjw0JL00uSx4l8YuqlLjRcTZkSXi2rDtCon7NlYE7
t9gw2KoaVEH32SrHLJncFDYY3qzJcPCi8zdEaZfeZUPpk5Zb/XQfipR79rXk
smFv08dmSU8SQ/x1u9jP2NBPMu8N0X36fG5FQ+BHen4FUV+bbei8UDLh3j1s
eOxr8J863ddiHvbL9nxlg2TaIQ0fK7pPcwcTRANsKLi88eXAFrr/NizcbSTO
AeNt+llPN5CYEnDs8x9VDjQPrmzyW0GiydzaxHF1DhSOGMb50/dJ51MFiwEB
B7pOX4nzpu+b+URWZpceB2SA4yrSJTH2Vpv/c+BAUhgEDmqSGP7S8PdZZw5U
rnvdYa5A4qKA8KyT7hyYW6v5bVqORJxT7xjiyYFXYi+cc2Xp/nLb+8zbjwNW
18NuSNL3ZeBk3GnL4xxg75fI+luCRHf+kCzvFge2hYxnnv0pQNOwLI3bHRwI
0T96y6NcgLHZ3g6/ujnAFKZKWKEAP7VpXxZ+4UB0YVzQilIBhi/PFvvwiwMz
HibdGMkXYGVfdpuShDQkSZ4OWJEhQAvb3Eux6tJQNP3o85uLArTWypuK2CcN
OxmLb8eJBOjSVNDkMyQN4n463X+942OBKFYzcEwaHHM+gFkzH7nvfA///Z80
pD2wsXRs4GPRB8254TO40DyhF3uilo+zv8Q6JMlzwVxFVzmliI9Vk37d5QZc
sLyWfmfrFT5qq5IDcwK5MBb/nLVbxMeJ/Umc8mEu9MYtsVxdo4lJo1ss2yVl
4dR4n9epwxp48G3hbqVIWXjy/tF+FQ117K4za6hlzIKlj4vDpusXYcqTPSOb
YmaBWxIVkui6EBeZ/rKPlpeDbeXjam6KqjhQQfin3pQD2VWb5e1PKeNOO7Mf
f5HycOB6tKNQYR6GRP3MPHxPHtblLL7QMjkHfxVqzru8dDY0/6ieMdrNw4Wn
a+r882dDg/ZGx1plBexzj+opW6YAht8T9i44I4+SRp8yP1EKMGZtlVfyexa2
56Q8qQEeJJr9kB3KkUVBLMeEZcoDd3HDF/4ZshhwJLDOfD0PuCkmckMpskis
XfexaiMP7t44bDKVJIsrGrqJSmseyB8+wdULl8WY4UWOZe48aM+08eHayaL5
ytsziyN5UI0aSukzZTFWmXVx8iwPfBli7d+mZbBD3H+u0QUedOoG2J8flsFD
taBTeIkHzwr3tb7vkMFk+07Rkys88MwLSCzKl8Hpoyr38zJ58Fn9yS47Dxnc
6BqxbCibB2Gz8YyJvQzGbuin9B/woD55zFfPSga1ZKg3Dx7zIOn9WzulNTK4
85bjdM5THmy0KNuvqSCDKeGVkf3IA5ZbpNIytgz2e+rI65bzwPyqs7+5uAye
XjLNz67iwT6KxTn6g4uvFfY8/FHDg3GqcdONbi7On3y5WruOB1pZMYsrWrno
+WFZldcrHiQMmKb9/JeLeWXXrTLr6fVtekqUK7n4P6sPpgc=
          "]]},
        Annotation[#, "Charting`Private`Tag$252322#4"]& ]}, {}}, {
      GraphicsComplexBox[CompressedData["
1:eJxF01lI1AEQgPH1as0Lr4QUIosC74eMyohEIdNUdB+ksCgtIySvUiSRyggV
BEtDQUpUcFNjZSFvOpRNUcsglLUo09L1CMur1UxCq4dv/g/D8GNe5/NOztCk
WKpUqiv/5v/urZ3qDAuc6Y58UZLa5u/SMxvjZdb6TIpdyypz1NWfxIV50UOl
eSPiz9mGpAmLfnHjk+CLAcOPxfHp6yHJk63H8VayKcVq+Y34V2ZEZNm9UfGx
5yc8jOXj4rB235myuilxrHvR2RH9rHi32mzf2DQvvq6bC7LcWBSP+lUdOqpa
Ebd+LHDpDDSLV0dWijY1a2LfOCcHjWZdXKNNi5rL3xDb3sytLLnzR/w0qO9R
Vsum+EvF2xrnNFUovmB0XF9IsxDftshsTr9rKfbMaPiWXWwlnrbYaz5fZC3W
FPQkfn9oIz4cdiBqq3qb+OVif0VLm1qcY6jVRw/YihtGY+OuDmwX33i/KzZg
3E7ct7N3OPurvTi8oHlf3YSDOMnYaUz/6Sj+nVrl8MrsJK5ai4kbs3EWX/vQ
dc6zWPHUUMTwa7WLuL7j8uqpcsV7wpcS77u5ipd77bK0NYpPn4n44e/jJs4v
XdDlNile6trv9SDYXexdODiU1a54/lLptOHgDrFNiEln6lY8pq/vGAz1ELcY
quN17xQn5N5KMPuZ5J9PHqmzflas3OlH33M8UWtwl34w/WD6wfSD6QfTD6Yf
TD+YfjD9YPrB9IPpB9MPph9MP5h+MP1g+sH0g+kH0w+mH0w/mH4w/WD6wfSD
6QfTD6YfTD+YfjD9YPrB9IPpB9MPph9MP5h+MP1g+sH0g+kH0w+mH0w/mH4w
/WD6wX8ByiEynw==
       "], {{{}, {}, {}, {}, {}, {}, {}, 
         {GrayLevel[0.5], Opacity[0.2], EdgeForm[None], 
          GraphicsGroupBox[
           PolygonBox[{{53, 103, 54, 55, 56, 57, 58, 59, 60, 61, 62, 63, 64, 
            65, 66, 67, 68, 69, 70, 71, 72, 73, 74, 75, 76, 77, 78, 79, 80, 
            81, 82, 83, 84, 85, 86, 87, 88, 89, 90, 91, 92, 93, 94, 95, 96, 
            97, 98, 99, 100, 101, 104, 102, 50, 52, 49, 48, 47, 46, 45, 44, 
            43, 42, 41, 40, 39, 38, 37, 36, 35, 34, 33, 32, 31, 30, 29, 28, 
            27, 26, 25, 24, 23, 22, 21, 20, 19, 18, 17, 16, 15, 14, 13, 12, 
            11, 10, 9, 8, 7, 6, 5, 4, 3, 2, 51, 1}}]]}, {}, {}}, {{}, {}, {}, 
         
         TagBox[
          {GrayLevel[0.5], AbsoluteThickness[1.6], Opacity[1.], 
           Dashing[{0, Small, Small, Small}], 
           LineBox[{1, 51, 2, 3, 4, 5, 6, 7, 8, 9, 10, 11, 12, 13, 14, 15, 16,
             17, 18, 19, 20, 21, 22, 23, 24, 25, 26, 27, 28, 29, 30, 31, 32, 
            33, 34, 35, 36, 37, 38, 39, 40, 41, 42, 43, 44, 45, 46, 47, 48, 
            49, 52, 50}]},
          Annotation[#, "Charting`Private`Tag$252400#1"]& ], 
         TagBox[
          {Opacity[0], 
           LineBox[{53, 103, 54, 55, 56, 57, 58, 59, 60, 61, 62, 63, 64, 65, 
            66, 67, 68, 69, 70, 71, 72, 73, 74, 75, 76, 77, 78, 79, 80, 81, 
            82, 83, 84, 85, 86, 87, 88, 89, 90, 91, 92, 93, 94, 95, 96, 97, 
            98, 99, 100, 101, 104, 102}]},
          Annotation[#, "Charting`Private`Tag$252400#2"]& ]}}], {}}}, InsetBox[
     TemplateBox[{"1", "10", "100", "1000"},
      "LineLegend",
      DisplayFunction->(FormBox[
        FrameBox[
         StyleBox[
          StyleBox[
           PaneBox[
            TagBox[
             GridBox[{{
                StyleBox[
                 StyleBox[
                 "\"\\!\\(\\*StyleBox[\\\"N\\\",FontSlant->\\\"Italic\\\"]\\)\
\"", SingleLetterItalics -> False, StripOnInput -> False], {
                  Directive[12, FontFamily -> "Helvetica"], FontFamily -> 
                  "Arial"}, Background -> Automatic, StripOnInput -> False]}, {
                TagBox[
                 GridBox[{{
                    TagBox[
                    GridBox[{{
                    GraphicsBox[{{
                    Directive[
                    EdgeForm[
                    Directive[
                    Opacity[0.3], 
                    GrayLevel[0]]], 
                    PointSize[0.5], 
                    Opacity[1.], 
                    AbsoluteThickness[1.6], 
                    RGBColor[
                    NCache[
                    Rational[23, 51], 0.45098039215686275`], 
                    NCache[
                    Rational[142, 255], 0.5568627450980392], 
                    NCache[
                    Rational[193, 255], 0.7568627450980392]]], {
                    LineBox[{{0, 10}, {20, 10}}]}}, {
                    Directive[
                    EdgeForm[
                    Directive[
                    Opacity[0.3], 
                    GrayLevel[0]]], 
                    PointSize[0.5], 
                    Opacity[1.], 
                    AbsoluteThickness[1.6], 
                    RGBColor[
                    NCache[
                    Rational[23, 51], 0.45098039215686275`], 
                    NCache[
                    Rational[142, 255], 0.5568627450980392], 
                    NCache[
                    Rational[193, 255], 0.7568627450980392]]], {}}}, 
                    AspectRatio -> Full, ImageSize -> {20, 10}, 
                    PlotRangePadding -> None, ImagePadding -> Automatic, 
                    BaselinePosition -> (Scaled[0.1] -> Baseline)], #}, {
                    GraphicsBox[{{
                    Directive[
                    EdgeForm[
                    Directive[
                    Opacity[0.3], 
                    GrayLevel[0]]], 
                    PointSize[0.5], 
                    Opacity[1.], 
                    AbsoluteThickness[1.6], 
                    RGBColor[
                    NCache[
                    Rational[38, 51], 0.7450980392156863], 
                    NCache[
                    Rational[212, 255], 0.8313725490196079], 
                    NCache[
                    Rational[151, 255], 0.592156862745098]]], {
                    LineBox[{{0, 10}, {20, 10}}]}}, {
                    Directive[
                    EdgeForm[
                    Directive[
                    Opacity[0.3], 
                    GrayLevel[0]]], 
                    PointSize[0.5], 
                    Opacity[1.], 
                    AbsoluteThickness[1.6], 
                    RGBColor[
                    NCache[
                    Rational[38, 51], 0.7450980392156863], 
                    NCache[
                    Rational[212, 255], 0.8313725490196079], 
                    NCache[
                    Rational[151, 255], 0.592156862745098]]], {}}}, 
                    AspectRatio -> Full, ImageSize -> {20, 10}, 
                    PlotRangePadding -> None, ImagePadding -> Automatic, 
                    BaselinePosition -> (Scaled[0.1] -> Baseline)], #2}, {
                    GraphicsBox[{{
                    Directive[
                    EdgeForm[
                    Directive[
                    Opacity[0.3], 
                    GrayLevel[0]]], 
                    PointSize[0.5], 
                    Opacity[1.], 
                    AbsoluteThickness[1.6], 
                    RGBColor[
                    NCache[
                    Rational[242, 255], 0.9490196078431372], 
                    NCache[
                    Rational[40, 51], 0.7843137254901961], 
                    NCache[
                    Rational[39, 85], 0.4588235294117647]]], {
                    LineBox[{{0, 10}, {20, 10}}]}}, {
                    Directive[
                    EdgeForm[
                    Directive[
                    Opacity[0.3], 
                    GrayLevel[0]]], 
                    PointSize[0.5], 
                    Opacity[1.], 
                    AbsoluteThickness[1.6], 
                    RGBColor[
                    NCache[
                    Rational[242, 255], 0.9490196078431372], 
                    NCache[
                    Rational[40, 51], 0.7843137254901961], 
                    NCache[
                    Rational[39, 85], 0.4588235294117647]]], {}}}, 
                    AspectRatio -> Full, ImageSize -> {20, 10}, 
                    PlotRangePadding -> None, ImagePadding -> Automatic, 
                    BaselinePosition -> (Scaled[0.1] -> Baseline)], #3}, {
                    GraphicsBox[{{
                    Directive[
                    EdgeForm[
                    Directive[
                    Opacity[0.3], 
                    GrayLevel[0]]], 
                    PointSize[0.5], 
                    Opacity[1.], 
                    AbsoluteThickness[1.6], 
                    RGBColor[
                    NCache[
                    Rational[71, 85], 0.8352941176470589], 
                    NCache[
                    Rational[2, 5], 0.4], 
                    NCache[
                    Rational[77, 255], 0.30196078431372547`]]], {
                    LineBox[{{0, 10}, {20, 10}}]}}, {
                    Directive[
                    EdgeForm[
                    Directive[
                    Opacity[0.3], 
                    GrayLevel[0]]], 
                    PointSize[0.5], 
                    Opacity[1.], 
                    AbsoluteThickness[1.6], 
                    RGBColor[
                    NCache[
                    Rational[71, 85], 0.8352941176470589], 
                    NCache[
                    Rational[2, 5], 0.4], 
                    NCache[
                    Rational[77, 255], 0.30196078431372547`]]], {}}}, 
                    AspectRatio -> Full, ImageSize -> {20, 10}, 
                    PlotRangePadding -> None, ImagePadding -> Automatic, 
                    BaselinePosition -> (Scaled[0.1] -> Baseline)], #4}}, 
                    GridBoxAlignment -> {
                    "Columns" -> {Center, Left}, "Rows" -> {{Baseline}}}, 
                    AutoDelete -> False, 
                    GridBoxDividers -> {
                    "Columns" -> {{False}}, "Rows" -> {{False}}}, 
                    GridBoxItemSize -> {
                    "Columns" -> {{All}}, "Rows" -> {{All}}}, 
                    GridBoxSpacings -> {
                    "Columns" -> {{0.5}}, "Rows" -> {{0.8}}}], "Grid"]}}, 
                  GridBoxAlignment -> {
                   "Columns" -> {{Left}}, "Rows" -> {{Top}}}, AutoDelete -> 
                  False, GridBoxItemSize -> {
                   "Columns" -> {{Automatic}}, "Rows" -> {{Automatic}}}, 
                  GridBoxSpacings -> {"Columns" -> {{1}}, "Rows" -> {{0}}}], 
                 "Grid"]}}, GridBoxAlignment -> {"Columns" -> {{Center}}}, 
              AutoDelete -> False, 
              GridBoxItemSize -> {
               "Columns" -> {{Automatic}}, "Rows" -> {{Automatic}}}, 
              GridBoxSpacings -> {
               "Columns" -> {{Automatic}}, "Rows" -> {{Automatic}}}], "Grid"],
             Alignment -> Left, AppearanceElements -> None, 
            ImageMargins -> {{5, 5}, {5, 5}}, ImageSizeAction -> 
            "ResizeToFit"], LineIndent -> 0, StripOnInput -> False], {
           Directive[12, FontFamily -> "Helvetica"], FontFamily -> "Arial"}, 
          Background -> Automatic, StripOnInput -> False], FrameStyle -> 
         Directive[
           AbsoluteThickness[0.7], 
           GrayLevel[0]], RoundingRadius -> 0, Background -> GrayLevel[1], 
         StripOnInput -> False], TraditionalForm]& ),
      Editable->True,
      InterpretationFunction:>(RowBox[{"LineLegend", "[", 
         RowBox[{
           RowBox[{"{", 
             RowBox[{
               RowBox[{"Directive", "[", 
                 RowBox[{
                   RowBox[{"Opacity", "[", "1.`", "]"}], ",", 
                   RowBox[{"AbsoluteThickness", "[", "1.6`", "]"}], ",", 
                   InterpretationBox[
                    ButtonBox[
                    TooltipBox[
                    GraphicsBox[{{
                    GrayLevel[0], 
                    RectangleBox[{0, 0}]}, {
                    GrayLevel[0], 
                    RectangleBox[{1, -1}]}, {
                    RGBColor[
                    Rational[23, 51], 
                    Rational[142, 255], 
                    Rational[193, 255]], 
                    RectangleBox[{0, -1}, {2, 1}]}}, DefaultBaseStyle -> 
                    "ColorSwatchGraphics", AspectRatio -> 1, Frame -> True, 
                    FrameStyle -> 
                    RGBColor[
                    0.3006535947712418, 0.3712418300653595, 
                    0.5045751633986928], FrameTicks -> None, PlotRangePadding -> 
                    None, ImageSize -> 
                    Dynamic[{
                    Automatic, 
                    1.35 (CurrentValue["FontCapHeight"]/AbsoluteCurrentValue[
                    Magnification])}]], 
                    StyleBox[
                    RowBox[{"RGBColor", "[", 
                    RowBox[{
                    FractionBox["23", "51"], ",", 
                    FractionBox["142", "255"], ",", 
                    FractionBox["193", "255"]}], "]"}], NumberMarks -> 
                    False]], Appearance -> None, BaseStyle -> {}, 
                    BaselinePosition -> Baseline, DefaultBaseStyle -> {}, 
                    ButtonFunction :> With[{Typeset`box$ = EvaluationBox[]}, 
                    If[
                    Not[
                    AbsoluteCurrentValue["Deployed"]], 
                    SelectionMove[Typeset`box$, All, Expression]; 
                    FrontEnd`Private`$ColorSelectorInitialAlpha = 1; 
                    FrontEnd`Private`$ColorSelectorInitialColor = RGBColor[
                    Rational[23, 51], 
                    Rational[142, 255], 
                    Rational[193, 255]]; 
                    FrontEnd`Private`$ColorSelectorUseMakeBoxes = True; 
                    MathLink`CallFrontEnd[
                    FrontEnd`AttachCell[Typeset`box$, 
                    FrontEndResource["RGBColorValueSelector"], {
                    0, {Left, Bottom}}, {Left, Top}, 
                    "ClosingActions" -> {
                    "SelectionDeparture", "ParentChanged", 
                    "EvaluatorQuit"}]]]], BaseStyle -> Inherited, Evaluator -> 
                    Automatic, Method -> "Preemptive"], 
                    RGBColor[
                    Rational[23, 51], 
                    Rational[142, 255], 
                    Rational[193, 255]], Editable -> False, Selectable -> 
                    False]}], "]"}], ",", 
               RowBox[{"Directive", "[", 
                 RowBox[{
                   RowBox[{"Opacity", "[", "1.`", "]"}], ",", 
                   RowBox[{"AbsoluteThickness", "[", "1.6`", "]"}], ",", 
                   InterpretationBox[
                    ButtonBox[
                    TooltipBox[
                    GraphicsBox[{{
                    GrayLevel[0], 
                    RectangleBox[{0, 0}]}, {
                    GrayLevel[0], 
                    RectangleBox[{1, -1}]}, {
                    RGBColor[
                    Rational[38, 51], 
                    Rational[212, 255], 
                    Rational[151, 255]], 
                    RectangleBox[{0, -1}, {2, 1}]}}, DefaultBaseStyle -> 
                    "ColorSwatchGraphics", AspectRatio -> 1, Frame -> True, 
                    FrameStyle -> 
                    RGBColor[
                    0.49673202614379086`, 0.5542483660130719, 
                    0.39477124183006534`], FrameTicks -> None, 
                    PlotRangePadding -> None, ImageSize -> 
                    Dynamic[{
                    Automatic, 
                    1.35 (CurrentValue["FontCapHeight"]/AbsoluteCurrentValue[
                    Magnification])}]], 
                    StyleBox[
                    RowBox[{"RGBColor", "[", 
                    RowBox[{
                    FractionBox["38", "51"], ",", 
                    FractionBox["212", "255"], ",", 
                    FractionBox["151", "255"]}], "]"}], NumberMarks -> 
                    False]], Appearance -> None, BaseStyle -> {}, 
                    BaselinePosition -> Baseline, DefaultBaseStyle -> {}, 
                    ButtonFunction :> With[{Typeset`box$ = EvaluationBox[]}, 
                    If[
                    Not[
                    AbsoluteCurrentValue["Deployed"]], 
                    SelectionMove[Typeset`box$, All, Expression]; 
                    FrontEnd`Private`$ColorSelectorInitialAlpha = 1; 
                    FrontEnd`Private`$ColorSelectorInitialColor = RGBColor[
                    Rational[38, 51], 
                    Rational[212, 255], 
                    Rational[151, 255]]; 
                    FrontEnd`Private`$ColorSelectorUseMakeBoxes = True; 
                    MathLink`CallFrontEnd[
                    FrontEnd`AttachCell[Typeset`box$, 
                    FrontEndResource["RGBColorValueSelector"], {
                    0, {Left, Bottom}}, {Left, Top}, 
                    "ClosingActions" -> {
                    "SelectionDeparture", "ParentChanged", 
                    "EvaluatorQuit"}]]]], BaseStyle -> Inherited, Evaluator -> 
                    Automatic, Method -> "Preemptive"], 
                    RGBColor[
                    Rational[38, 51], 
                    Rational[212, 255], 
                    Rational[151, 255]], Editable -> False, Selectable -> 
                    False]}], "]"}], ",", 
               RowBox[{"Directive", "[", 
                 RowBox[{
                   RowBox[{"Opacity", "[", "1.`", "]"}], ",", 
                   RowBox[{"AbsoluteThickness", "[", "1.6`", "]"}], ",", 
                   InterpretationBox[
                    ButtonBox[
                    TooltipBox[
                    GraphicsBox[{{
                    GrayLevel[0], 
                    RectangleBox[{0, 0}]}, {
                    GrayLevel[0], 
                    RectangleBox[{1, -1}]}, {
                    RGBColor[
                    Rational[242, 255], 
                    Rational[40, 51], 
                    Rational[39, 85]], 
                    RectangleBox[{0, -1}, {2, 1}]}}, DefaultBaseStyle -> 
                    "ColorSwatchGraphics", AspectRatio -> 1, Frame -> True, 
                    FrameStyle -> 
                    RGBColor[
                    0.6326797385620915, 0.5228758169934641, 
                    0.3058823529411765], FrameTicks -> None, PlotRangePadding -> 
                    None, ImageSize -> 
                    Dynamic[{
                    Automatic, 
                    1.35 (CurrentValue["FontCapHeight"]/AbsoluteCurrentValue[
                    Magnification])}]], 
                    StyleBox[
                    RowBox[{"RGBColor", "[", 
                    RowBox[{
                    FractionBox["242", "255"], ",", 
                    FractionBox["40", "51"], ",", 
                    FractionBox["39", "85"]}], "]"}], NumberMarks -> False]], 
                    Appearance -> None, BaseStyle -> {}, BaselinePosition -> 
                    Baseline, DefaultBaseStyle -> {}, ButtonFunction :> 
                    With[{Typeset`box$ = EvaluationBox[]}, 
                    If[
                    Not[
                    AbsoluteCurrentValue["Deployed"]], 
                    SelectionMove[Typeset`box$, All, Expression]; 
                    FrontEnd`Private`$ColorSelectorInitialAlpha = 1; 
                    FrontEnd`Private`$ColorSelectorInitialColor = RGBColor[
                    Rational[242, 255], 
                    Rational[40, 51], 
                    Rational[39, 85]]; 
                    FrontEnd`Private`$ColorSelectorUseMakeBoxes = True; 
                    MathLink`CallFrontEnd[
                    FrontEnd`AttachCell[Typeset`box$, 
                    FrontEndResource["RGBColorValueSelector"], {
                    0, {Left, Bottom}}, {Left, Top}, 
                    "ClosingActions" -> {
                    "SelectionDeparture", "ParentChanged", 
                    "EvaluatorQuit"}]]]], BaseStyle -> Inherited, Evaluator -> 
                    Automatic, Method -> "Preemptive"], 
                    RGBColor[
                    Rational[242, 255], 
                    Rational[40, 51], 
                    Rational[39, 85]], Editable -> False, Selectable -> 
                    False]}], "]"}], ",", 
               RowBox[{"Directive", "[", 
                 RowBox[{
                   RowBox[{"Opacity", "[", "1.`", "]"}], ",", 
                   RowBox[{"AbsoluteThickness", "[", "1.6`", "]"}], ",", 
                   InterpretationBox[
                    ButtonBox[
                    TooltipBox[
                    GraphicsBox[{{
                    GrayLevel[0], 
                    RectangleBox[{0, 0}]}, {
                    GrayLevel[0], 
                    RectangleBox[{1, -1}]}, {
                    RGBColor[
                    Rational[71, 85], 
                    Rational[2, 5], 
                    Rational[77, 255]], 
                    RectangleBox[{0, -1}, {2, 1}]}}, DefaultBaseStyle -> 
                    "ColorSwatchGraphics", AspectRatio -> 1, Frame -> True, 
                    FrameStyle -> 
                    RGBColor[
                    0.5568627450980392, 0.26666666666666666`, 
                    0.20130718954248367`], FrameTicks -> None, 
                    PlotRangePadding -> None, ImageSize -> 
                    Dynamic[{
                    Automatic, 
                    1.35 (CurrentValue["FontCapHeight"]/AbsoluteCurrentValue[
                    Magnification])}]], 
                    StyleBox[
                    RowBox[{"RGBColor", "[", 
                    RowBox[{
                    FractionBox["71", "85"], ",", 
                    FractionBox["2", "5"], ",", 
                    FractionBox["77", "255"]}], "]"}], NumberMarks -> False]],
                     Appearance -> None, BaseStyle -> {}, BaselinePosition -> 
                    Baseline, DefaultBaseStyle -> {}, ButtonFunction :> 
                    With[{Typeset`box$ = EvaluationBox[]}, 
                    If[
                    Not[
                    AbsoluteCurrentValue["Deployed"]], 
                    SelectionMove[Typeset`box$, All, Expression]; 
                    FrontEnd`Private`$ColorSelectorInitialAlpha = 1; 
                    FrontEnd`Private`$ColorSelectorInitialColor = RGBColor[
                    Rational[71, 85], 
                    Rational[2, 5], 
                    Rational[77, 255]]; 
                    FrontEnd`Private`$ColorSelectorUseMakeBoxes = True; 
                    MathLink`CallFrontEnd[
                    FrontEnd`AttachCell[Typeset`box$, 
                    FrontEndResource["RGBColorValueSelector"], {
                    0, {Left, Bottom}}, {Left, Top}, 
                    "ClosingActions" -> {
                    "SelectionDeparture", "ParentChanged", 
                    "EvaluatorQuit"}]]]], BaseStyle -> Inherited, Evaluator -> 
                    Automatic, Method -> "Preemptive"], 
                    RGBColor[
                    Rational[71, 85], 
                    Rational[2, 5], 
                    Rational[77, 255]], Editable -> False, Selectable -> 
                    False]}], "]"}]}], "}"}], ",", 
           RowBox[{"{", 
             RowBox[{#, ",", #2, ",", #3, ",", #4}], "}"}], ",", 
           RowBox[{"LegendMarkers", "\[Rule]", "None"}], ",", 
           RowBox[{"LegendLabel", "\[Rule]", 
             StyleBox[
             "\"\\!\\(\\*StyleBox[\\\"N\\\",FontSlant->\\\"Italic\\\"]\\)\"", 
              SingleLetterItalics -> False, StripOnInput -> False]}], ",", 
           RowBox[{"LegendLayout", "\[Rule]", "\"Column\""}], ",", 
           RowBox[{"LabelStyle", "\[Rule]", 
             RowBox[{"Directive", "[", 
               RowBox[{"12", ",", 
                 RowBox[{"FontFamily", "\[Rule]", "\"Helvetica\""}]}], 
               "]"}]}]}], "]"}]& )], Scaled[{0.05, 0.05}], ImageScaled[{0, 0}],
     BaseStyle->{FontSize -> Larger},
     FormatType->StandardForm]},
   AspectRatio->1,
   Axes->{False, False},
   AxesLabel->{None, None},
   AxesOrigin->{-0.6931470500103605, 0},
   CoordinatesToolOptions:>{"DisplayFunction" -> ({
       Exp[
        Part[#, 1]], 
       Part[#, 2]}& ), "CopiedValueFunction" -> ({
       Exp[
        Part[#, 1]], 
       Part[#, 2]}& )},
   DisplayFunction->Identity,
   Frame->{{True, True}, {True, True}},
   FrameLabel->{{
      FormBox["\"slope in stable point\"", TraditionalForm], None}, {
      FormBox[
       StyleBox[
       "\"\\!\\(\\*SubscriptBox[StyleBox[\\\"R\\\",FontSlant->\\\"Italic\\\"],\
 \\\"0\\\"]\\)\"", SingleLetterItalics -> False, StripOnInput -> False], 
       TraditionalForm], None}},
   FrameStyle->AbsoluteThickness[0.7],
   FrameTicks->FrontEndValueCache[{{Automatic, Automatic}, {Quiet[
        Charting`ScaledTicks[{Log, Exp}][#, #2, {6, 6}]]& , 
       Charting`ScaledFrameTicks[{Log, Exp}]}}, {{
      Automatic, Automatic}, {{{-0.6931471805599453, 
         FormBox[
          TagBox[
           InterpretationBox[
            StyleBox["\"0.5\"", ShowStringCharacters -> False], 0.5, 
            AutoDelete -> True], NumberForm[#, {
             DirectedInfinity[1], 1}]& ], TraditionalForm], {0.01, 0.}}, {
        0., 
         FormBox["1", TraditionalForm], {0.01, 0.}}, {1.6094379124341003`, 
         FormBox["5", TraditionalForm], {0.01, 0.}}, {2.302585092994046, 
         FormBox["10", TraditionalForm], {0.01, 0.}}, {3.912023005428146, 
         FormBox["50", TraditionalForm], {0.01, 0.}}, {4.605170185988092, 
         FormBox["100", TraditionalForm], {0.01, 0.}}, {-0.5108256237659907, 
         FormBox[
          TemplateBox[{0., 0.}, "Spacer2"], TraditionalForm], {0.005, 
         0.}}, {-0.35667494393873245`, 
         FormBox[
          TemplateBox[{0., 0.}, "Spacer2"], TraditionalForm], {0.005, 
         0.}}, {-0.2231435513142097, 
         FormBox[
          TemplateBox[{0., 0.}, "Spacer2"], TraditionalForm], {0.005, 
         0.}}, {-0.10536051565782628`, 
         FormBox[
          TemplateBox[{0., 0.}, "Spacer2"], TraditionalForm], {0.005, 0.}}, {
        0.6931471805599453, 
         FormBox[
          TemplateBox[{0., 0.}, "Spacer2"], TraditionalForm], {0.005, 0.}}, {
        1.0986122886681098`, 
         FormBox[
          TemplateBox[{0., 0.}, "Spacer2"], TraditionalForm], {0.005, 0.}}, {
        1.3862943611198906`, 
         FormBox[
          TemplateBox[{0., 0.}, "Spacer2"], TraditionalForm], {0.005, 0.}}, {
        1.791759469228055, 
         FormBox[
          TemplateBox[{0., 0.}, "Spacer2"], TraditionalForm], {0.005, 0.}}, {
        1.9459101490553132`, 
         FormBox[
          TemplateBox[{0., 0.}, "Spacer2"], TraditionalForm], {0.005, 0.}}, {
        2.0794415416798357`, 
         FormBox[
          TemplateBox[{0., 0.}, "Spacer2"], TraditionalForm], {0.005, 0.}}, {
        2.1972245773362196`, 
         FormBox[
          TemplateBox[{0., 0.}, "Spacer2"], TraditionalForm], {0.005, 0.}}, {
        2.995732273553991, 
         FormBox[
          TemplateBox[{0., 0.}, "Spacer2"], TraditionalForm], {0.005, 0.}}, {
        3.4011973816621555`, 
         FormBox[
          TemplateBox[{0., 0.}, "Spacer2"], TraditionalForm], {0.005, 0.}}, {
        3.6888794541139363`, 
         FormBox[
          TemplateBox[{0., 0.}, "Spacer2"], TraditionalForm], {0.005, 0.}}, {
        4.0943445622221, 
         FormBox[
          TemplateBox[{0., 0.}, "Spacer2"], TraditionalForm], {0.005, 0.}}, {
        4.248495242049359, 
         FormBox[
          TemplateBox[{0., 0.}, "Spacer2"], TraditionalForm], {0.005, 0.}}, {
        4.382026634673881, 
         FormBox[
          TemplateBox[{0., 0.}, "Spacer2"], TraditionalForm], {0.005, 0.}}, {
        4.499809670330265, 
         FormBox[
          TemplateBox[{0., 0.}, "Spacer2"], TraditionalForm], {0.005, 0.}}, {
        5.298317366548036, 
         FormBox[
          TemplateBox[{0., 0.}, "Spacer2"], TraditionalForm], {0.005, 0.}}, {
        5.703782474656201, 
         FormBox[
          TemplateBox[{0., 0.}, "Spacer2"], TraditionalForm], {0.005, 0.}}, {
        5.991464547107982, 
         FormBox[
          TemplateBox[{0., 0.}, "Spacer2"], TraditionalForm], {0.005, 0.}}, {
        6.214608098422191, 
         FormBox[
          TemplateBox[{0., 0.}, "Spacer2"], TraditionalForm], {0.005, 0.}}, {
        6.396929655216146, 
         FormBox[
          TemplateBox[{0., 0.}, "Spacer2"], TraditionalForm], {0.005, 0.}}, {
        6.551080335043404, 
         FormBox[
          TemplateBox[{0., 0.}, "Spacer2"], TraditionalForm], {0.005, 0.}}, {
        6.684611727667927, 
         FormBox[
          TemplateBox[{0., 0.}, "Spacer2"], TraditionalForm], {0.005, 0.}}, {
        6.802394763324311, 
         FormBox[
          TemplateBox[{0., 0.}, "Spacer2"], TraditionalForm], {0.005, 0.}}, {
        6.907755278982137, 
         FormBox[
          TemplateBox[{0., 0.}, "Spacer2"], TraditionalForm], {0.005, 0.}}, {
        7.600902459542082, 
         FormBox[
          TemplateBox[{0., 0.}, "Spacer2"], TraditionalForm], {0.005, 0.}}, {
        8.006367567650246, 
         FormBox[
          TemplateBox[{0., 0.}, "Spacer2"], TraditionalForm], {0.005, 0.}}, {
        8.294049640102028, 
         FormBox[
          TemplateBox[{0., 0.}, "Spacer2"], TraditionalForm], {0.005, 0.}}, {
        8.517193191416238, 
         FormBox[
          TemplateBox[{0., 0.}, "Spacer2"], TraditionalForm], {0.005, 
         0.}}}, {{-0.6931471805599453, 
         FormBox[
          TemplateBox[{0., 0.}, "Spacer2"], TraditionalForm], {0.01, 0.}}, {
        0., 
         FormBox[
          TemplateBox[{0., 0.}, "Spacer2"], TraditionalForm], {0.01, 0.}}, {
        1.6094379124341003`, 
         FormBox[
          TemplateBox[{0., 0.}, "Spacer2"], TraditionalForm], {0.01, 0.}}, {
        2.302585092994046, 
         FormBox[
          TemplateBox[{0., 0.}, "Spacer2"], TraditionalForm], {0.01, 0.}}, {
        3.912023005428146, 
         FormBox[
          TemplateBox[{0., 0.}, "Spacer2"], TraditionalForm], {0.01, 0.}}, {
        4.605170185988092, 
         FormBox[
          TemplateBox[{0., 0.}, "Spacer2"], TraditionalForm], {0.01, 
         0.}}, {-0.5108256237659907, 
         FormBox[
          TemplateBox[{0., 0.}, "Spacer2"], TraditionalForm], {0.005, 
         0.}}, {-0.35667494393873245`, 
         FormBox[
          TemplateBox[{0., 0.}, "Spacer2"], TraditionalForm], {0.005, 
         0.}}, {-0.2231435513142097, 
         FormBox[
          TemplateBox[{0., 0.}, "Spacer2"], TraditionalForm], {0.005, 
         0.}}, {-0.10536051565782628`, 
         FormBox[
          TemplateBox[{0., 0.}, "Spacer2"], TraditionalForm], {0.005, 0.}}, {
        0.6931471805599453, 
         FormBox[
          TemplateBox[{0., 0.}, "Spacer2"], TraditionalForm], {0.005, 0.}}, {
        1.0986122886681098`, 
         FormBox[
          TemplateBox[{0., 0.}, "Spacer2"], TraditionalForm], {0.005, 0.}}, {
        1.3862943611198906`, 
         FormBox[
          TemplateBox[{0., 0.}, "Spacer2"], TraditionalForm], {0.005, 0.}}, {
        1.791759469228055, 
         FormBox[
          TemplateBox[{0., 0.}, "Spacer2"], TraditionalForm], {0.005, 0.}}, {
        1.9459101490553132`, 
         FormBox[
          TemplateBox[{0., 0.}, "Spacer2"], TraditionalForm], {0.005, 0.}}, {
        2.0794415416798357`, 
         FormBox[
          TemplateBox[{0., 0.}, "Spacer2"], TraditionalForm], {0.005, 0.}}, {
        2.1972245773362196`, 
         FormBox[
          TemplateBox[{0., 0.}, "Spacer2"], TraditionalForm], {0.005, 0.}}, {
        2.995732273553991, 
         FormBox[
          TemplateBox[{0., 0.}, "Spacer2"], TraditionalForm], {0.005, 0.}}, {
        3.4011973816621555`, 
         FormBox[
          TemplateBox[{0., 0.}, "Spacer2"], TraditionalForm], {0.005, 0.}}, {
        3.6888794541139363`, 
         FormBox[
          TemplateBox[{0., 0.}, "Spacer2"], TraditionalForm], {0.005, 0.}}, {
        4.0943445622221, 
         FormBox[
          TemplateBox[{0., 0.}, "Spacer2"], TraditionalForm], {0.005, 0.}}, {
        4.248495242049359, 
         FormBox[
          TemplateBox[{0., 0.}, "Spacer2"], TraditionalForm], {0.005, 0.}}, {
        4.382026634673881, 
         FormBox[
          TemplateBox[{0., 0.}, "Spacer2"], TraditionalForm], {0.005, 0.}}, {
        4.499809670330265, 
         FormBox[
          TemplateBox[{0., 0.}, "Spacer2"], TraditionalForm], {0.005, 0.}}, {
        5.298317366548036, 
         FormBox[
          TemplateBox[{0., 0.}, "Spacer2"], TraditionalForm], {0.005, 0.}}, {
        5.703782474656201, 
         FormBox[
          TemplateBox[{0., 0.}, "Spacer2"], TraditionalForm], {0.005, 0.}}, {
        5.991464547107982, 
         FormBox[
          TemplateBox[{0., 0.}, "Spacer2"], TraditionalForm], {0.005, 0.}}, {
        6.214608098422191, 
         FormBox[
          TemplateBox[{0., 0.}, "Spacer2"], TraditionalForm], {0.005, 0.}}, {
        6.396929655216146, 
         FormBox[
          TemplateBox[{0., 0.}, "Spacer2"], TraditionalForm], {0.005, 0.}}, {
        6.551080335043404, 
         FormBox[
          TemplateBox[{0., 0.}, "Spacer2"], TraditionalForm], {0.005, 0.}}, {
        6.684611727667927, 
         FormBox[
          TemplateBox[{0., 0.}, "Spacer2"], TraditionalForm], {0.005, 0.}}, {
        6.802394763324311, 
         FormBox[
          TemplateBox[{0., 0.}, "Spacer2"], TraditionalForm], {0.005, 0.}}, {
        6.907755278982137, 
         FormBox[
          TemplateBox[{0., 0.}, "Spacer2"], TraditionalForm], {0.005, 0.}}, {
        7.600902459542082, 
         FormBox[
          TemplateBox[{0., 0.}, "Spacer2"], TraditionalForm], {0.005, 0.}}, {
        8.006367567650246, 
         FormBox[
          TemplateBox[{0., 0.}, "Spacer2"], TraditionalForm], {0.005, 0.}}, {
        8.294049640102028, 
         FormBox[
          TemplateBox[{0., 0.}, "Spacer2"], TraditionalForm], {0.005, 0.}}, {
        8.517193191416238, 
         FormBox[
          TemplateBox[{0., 0.}, "Spacer2"], TraditionalForm], {0.005, 0.}}}}}],
   FrameTicksStyle->Directive[
     GrayLevel[0], 
     AbsoluteThickness[0.7]],
   GridLines->{None, None},
   GridLinesStyle->Directive[
     GrayLevel[0.5, 0.4]],
   ImagePadding->{{80, 15}, {50, 10}},
   ImageSize->{Automatic, 280},
   LabelStyle->Directive[15, 
     GrayLevel[0], FontFamily -> "Helvetica"],
   Method->{
    "DefaultBoundaryStyle" -> Automatic, 
     "DefaultGraphicsInteraction" -> {
      "Version" -> 1.2, "TrackMousePosition" -> {True, False}, 
       "Effects" -> {
        "Highlight" -> {"ratio" -> 2}, "HighlightPoint" -> {"ratio" -> 2}, 
         "Droplines" -> {
          "freeformCursorMode" -> True, 
           "placement" -> {"x" -> "All", "y" -> "None"}}}}, 
     "DefaultMeshStyle" -> AbsolutePointSize[6], "ScalingFunctions" -> None},
   PlotRange->{All, All},
   PlotRangeClipping->True,
   PlotRangePadding->{{
      Scaled[0.02], 
      Scaled[0.02]}, {
      Scaled[0.05], 
      Scaled[0.05]}},
   Ticks->{Quiet[
      Charting`ScaledTicks[{Log, Exp}][#, #2, {6, 6}]]& , Automatic},
   TicksStyle->Directive[
     GrayLevel[0], 
     AbsoluteThickness[0.7]]],
  InterpretTemplate[Legended[
    Graphics[{{{{{}, {}, 
         Annotation[{
           Directive[
            Opacity[1.], 
            AbsoluteThickness[1.6], 
            RGBColor[
             Rational[23, 51], 
             Rational[142, 255], 
             Rational[193, 255]]], 
           Line[CompressedData["
1:eJwVzH8003scx/EZ5vfy8ysU0enn7qguJ7cf5/u5pkRI65yVqxSVi5u0UOmK
uIpbUcRulB+d/IhEUWHF250xSo4mSfnZbFa275Aycra7+8frPM/jn5djaDTz
OJlEIvlp9n/5xaIGD2cJ0NjxurkJfDiX1LNjg70EvkWwGDOpfKAHNwmXUyXQ
0tK7mpnBB47dPzKlXAxLum+N2BTyIZzjs6LmoRjW6mfbdwIfTK49TrOji+GS
uodcrt0GrLNJrFnaODzhcLtDMtpgws9utnTdJ3C1lZoP3W8H8yxOnF7BRxh4
uooW79oJl8/7dmWe7wVxv+ehTN4rGIrlhYxoCYAo7/ZdjOqG+5WuR+nCMkiM
XOl9saUH9p5Ubgn99AQfFcak6HsKQR06flx7+hVOFqY67l/shblTXt5Z19/h
CRkeheLmPtj+YifWlz2Mx915e5jK7gePZ+slWXdF+L/bqt2n9w2Av2Xawd6a
CVyp6/eB4vARVujNGt2vmMT3DLRhL8WDEFMldSEvKPD85ECG8u0wvKPlbd5K
msHtGDbtjwJG4cmHZLMG51n870QbwRWvMfjWO5OmYn7Ho/c5NZ1x+wTrA6jG
TKYSX4qVSShUERSVRvlIExbw82HW6YJpEegnnuVcTVnEH83NoOLmcah1abvD
rlPh1ksv9brfFMNo7usi0ygSMhd2bmoOlMCRPhMlEaWFHOj90iMGE3BR69TD
k6lkxKLpnrZqmgDb6PLPsenayC9hjVHdb1IQa62cPZymg2pZ+4YaJ6XATG4J
kt3WRVRGUGVe4mdw9/jZR11AQU5XSYG2qs/QrBDk1j3VQzfIlEg88QvE8Ypr
fDv0kVS87B5r5guUv/MPONFhgHJ8bpeGsiYhvt/enz5siFhBMQYR3Elos+EL
Y8eM0J/cuY49pjJgJD9cdXfEGJ2urLswf0gGIX0NfSe/mqAM+z+4kQ9kMB+Z
Z9w6S0UhDs1nGuQyyPvuFzCoa4qW2eXJ8l3kcPp94yHbdFM0kOQQpfhdDqIu
L+FLPTN0S+J5qjpfDiX1Yd92Z5shPi9Hx/61HJwYU0E3LMxRb3mJtrtSDtN8
Q3ZpkTl6s80tXOlEwIFAL/lP6yxQl3XKcW9vAhIyiaqzFRYo8Nf+O8aRBEw1
rra76WqJWt8Lqm9fIcDxcmcX+5klMrrGnY8rI2DyWKaY52aFiBhuHAcI0N0y
XjUOVqiVNycqfE/AYE1JfSfCUOz3inNmBAFrc4w9DBgY+quP6xulccy52K5d
OzB0MJmh7tDY8FfPMYE3hgZMptVJCgI2C0WG7UwMucXS2bIpArJnnYJ5xzB0
dbTAHr4SsOuXuzrP0zHkPzyo3j1PQM5yg+sLVzDkWGj94p7GI1psmy0ZGOLe
CjvwQ+MzL5FzYxaGItgxGysXCLgXNLq/Ph9Dj5RlYZRFAlQXHB7UVWEokrJf
2qAiwDs0ze1rNYbIU1UPqGrN/04FbHqMIVnu0J5jGtOWwNvHTzGUokfauoSk
gAPFwaqaZgxt0CoqOKqlgJLU9nRFC4aaoldENGisCHe2cGnFkM+PISsTsgIu
b1StqRZgSPl8u8Uzjd9YhdXKOzFkSVUeNdRWwLKF19voXRii1dtzgjUOH3YT
nOjGUHxjU0WtxnW8gr1VPRg6bD5WSNFRwH8wA4ug
            "]]}, 
          "Charting`Private`Tag$252322#1"], 
         Annotation[{
           Directive[
            Opacity[1.], 
            AbsoluteThickness[1.6], 
            RGBColor[
             Rational[38, 51], 
             Rational[212, 255], 
             Rational[151, 255]]], 
           Line[CompressedData["
1:eJwV13k4VdsbB/C9jymSZDhxXRkqaUBdQyW1XyQN11i5TbgkaRJCUgkJ/ZBZ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            "]]}, 
          "Charting`Private`Tag$252322#2"], 
         Annotation[{
           Directive[
            Opacity[1.], 
            AbsoluteThickness[1.6], 
            RGBColor[
             Rational[242, 255], 
             Rational[40, 51], 
             Rational[39, 85]]], 
           Line[CompressedData["
1:eJwV1nk4FfsfB/BzZs5BlnOGciQlaSGFFC2o86FEFFKX5CJKdd1sJcpto0Ul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            "]]}, 
          "Charting`Private`Tag$252322#3"], 
         Annotation[{
           Directive[
            Opacity[1.], 
            AbsoluteThickness[1.6], 
            RGBColor[
             Rational[71, 85], 
             Rational[2, 5], 
             Rational[77, 255]]], 
           Line[CompressedData["
1:eJwV1Xk0VP0fB3AUM3NnDJFRSpRl5uaxRItU5hMVaUMyiexKZQ3V41FSijZJ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            "]]}, 
          "Charting`Private`Tag$252322#4"]}}, {}}, {
       GraphicsComplex[CompressedData["
1:eJxF01lI1AEQgPH1as0Lr4QUIosC74eMyohEIdNUdB+ksCgtIySvUiSRyggV
BEtDQUpUcFNjZSFvOpRNUcsglLUo09L1CMur1UxCq4dv/g/D8GNe5/NOztCk
WKpUqiv/5v/urZ3qDAuc6Y58UZLa5u/SMxvjZdb6TIpdyypz1NWfxIV50UOl
eSPiz9mGpAmLfnHjk+CLAcOPxfHp6yHJk63H8VayKcVq+Y34V2ZEZNm9UfGx
5yc8jOXj4rB235myuilxrHvR2RH9rHi32mzf2DQvvq6bC7LcWBSP+lUdOqpa
Ebd+LHDpDDSLV0dWijY1a2LfOCcHjWZdXKNNi5rL3xDb3sytLLnzR/w0qO9R
Vsum+EvF2xrnNFUovmB0XF9IsxDftshsTr9rKfbMaPiWXWwlnrbYaz5fZC3W
FPQkfn9oIz4cdiBqq3qb+OVif0VLm1qcY6jVRw/YihtGY+OuDmwX33i/KzZg
3E7ct7N3OPurvTi8oHlf3YSDOMnYaUz/6Sj+nVrl8MrsJK5ai4kbs3EWX/vQ
dc6zWPHUUMTwa7WLuL7j8uqpcsV7wpcS77u5ipd77bK0NYpPn4n44e/jJs4v
XdDlNile6trv9SDYXexdODiU1a54/lLptOHgDrFNiEln6lY8pq/vGAz1ELcY
quN17xQn5N5KMPuZ5J9PHqmzflas3OlH33M8UWtwl34w/WD6wfSD6QfTD6Yf
TD+YfjD9YPrB9IPpB9MPph9MP5h+MP1g+sH0g+kH0w+mH0w/mH4w/WD6wfSD
6QfTD6YfTD+YfjD9YPrB9IPpB9MPph9MP5h+MP1g+sH0g+kH0w+mH0w/mH4w
/WD6wX8ByiEynw==
        "], {{{}, {}, {}, {}, {}, {}, {}, {
           EdgeForm[], 
           Directive[
            GrayLevel[0.5], 
            Opacity[0.2]], 
           GraphicsGroup[{
             
             Polygon[{{53, 103, 54, 55, 56, 57, 58, 59, 60, 61, 62, 63, 64, 
              65, 66, 67, 68, 69, 70, 71, 72, 73, 74, 75, 76, 77, 78, 79, 80, 
              81, 82, 83, 84, 85, 86, 87, 88, 89, 90, 91, 92, 93, 94, 95, 96, 
              97, 98, 99, 100, 101, 104, 102, 50, 52, 49, 48, 47, 46, 45, 44, 
              43, 42, 41, 40, 39, 38, 37, 36, 35, 34, 33, 32, 31, 30, 29, 28, 
              27, 26, 25, 24, 23, 22, 21, 20, 19, 18, 17, 16, 15, 14, 13, 12, 
              11, 10, 9, 8, 7, 6, 5, 4, 3, 2, 51, 
              1}}]}]}, {}, {}}, {{}, {}, {}, 
          Annotation[{
            Directive[
             Opacity[1.], 
             AbsoluteThickness[1.6], 
             GrayLevel[0.5], 
             Dashing[{0, Small, Small, Small}]], 
            
            Line[{1, 51, 2, 3, 4, 5, 6, 7, 8, 9, 10, 11, 12, 13, 14, 15, 16, 
             17, 18, 19, 20, 21, 22, 23, 24, 25, 26, 27, 28, 29, 30, 31, 32, 
             33, 34, 35, 36, 37, 38, 39, 40, 41, 42, 43, 44, 45, 46, 47, 48, 
             49, 52, 50}]}, "Charting`Private`Tag$252400#1"], 
          Annotation[{
            Directive[
             Opacity[0]], 
            
            Line[{53, 103, 54, 55, 56, 57, 58, 59, 60, 61, 62, 63, 64, 65, 66,
              67, 68, 69, 70, 71, 72, 73, 74, 75, 76, 77, 78, 79, 80, 81, 82, 
             83, 84, 85, 86, 87, 88, 89, 90, 91, 92, 93, 94, 95, 96, 97, 98, 
             99, 100, 101, 104, 102}]}, 
           "Charting`Private`Tag$252400#2"]}}], {}}}, {
     DisplayFunction -> Identity, 
      Method -> {
       "DefaultBoundaryStyle" -> Automatic, 
        "DefaultGraphicsInteraction" -> {
         "Version" -> 1.2, "TrackMousePosition" -> {True, False}, 
          "Effects" -> {
           "Highlight" -> {"ratio" -> 2}, "HighlightPoint" -> {"ratio" -> 2}, 
            "Droplines" -> {
             "freeformCursorMode" -> True, 
              "placement" -> {"x" -> "All", "y" -> "None"}}}}, 
        "DefaultMeshStyle" -> AbsolutePointSize[6], "ScalingFunctions" -> 
        None}, DisplayFunction -> Identity, DisplayFunction -> Identity, 
      Ticks -> {Quiet[
         Charting`ScaledTicks[{Log, Exp}][#, #2, {6, 6}]]& , Automatic}, 
      AxesOrigin -> {-0.6931470500103605, 0}, 
      FrameTicks -> {{Automatic, Automatic}, {Quiet[
          Charting`ScaledTicks[{Log, Exp}][#, #2, {6, 6}]]& , 
         Charting`ScaledFrameTicks[{Log, Exp}]}}, GridLines -> {None, None}, 
      DisplayFunction -> Identity, PlotRangePadding -> {{
         Scaled[0.02], 
         Scaled[0.02]}, {
         Scaled[0.05], 
         Scaled[0.05]}}, PlotRangeClipping -> True, 
      ImagePadding -> {{80, 15}, {50, 10}}, DisplayFunction -> Identity, 
      Method -> {
       "DefaultBoundaryStyle" -> Automatic, 
        "DefaultGraphicsInteraction" -> {
         "Version" -> 1.2, "TrackMousePosition" -> {True, False}, 
          "Effects" -> {
           "Highlight" -> {"ratio" -> 2}, "HighlightPoint" -> {"ratio" -> 2}, 
            "Droplines" -> {
             "freeformCursorMode" -> True, 
              "placement" -> {"x" -> "All", "y" -> "None"}}}}, 
        "DefaultMeshStyle" -> AbsolutePointSize[6], "ScalingFunctions" -> 
        None, "ClippingRange" -> {{{-0.6931470500103605, 
         5.703782344106616}, {-12.804344406107226`, -0.16005194442085133`}}, \
{{-0.6931470500103605, 
         5.703782344106616}, {-12.804344406107226`, -0.16005194442085133`}}}},
       DisplayFunction -> Identity, AspectRatio -> 1, Axes -> {False, False}, 
      AxesLabel -> {None, None}, AxesOrigin -> {0, 0}, 
      CoordinatesToolOptions -> {"DisplayFunction" -> ({
          Exp[
           Part[#, 1]], 
          Part[#, 2]}& ), "CopiedValueFunction" -> ({
          Exp[
           Part[#, 1]], 
          Part[#, 2]}& )}, DisplayFunction :> Identity, 
      Frame -> {{True, True}, {True, True}}, 
      FrameLabel -> {{"slope in stable point", None}, {
         Style[
         "\!\(\*SubscriptBox[StyleBox[\"R\",FontSlant->\"Italic\"], \"0\"]\)",
           SingleLetterItalics -> False], None}}, FrameStyle -> 
      AbsoluteThickness[0.7], 
      FrameTicks -> {{Automatic, Automatic}, {Automatic, Automatic}}, 
      FrameTicksStyle -> Directive[
        GrayLevel[0], 
        AbsoluteThickness[0.7]], GridLines -> {None, None}, GridLinesStyle -> 
      Directive[
        GrayLevel[0.5, 0.4]], ImagePadding -> {{80, 15}, {50, 10}}, 
      ImageSize -> {Automatic, 280}, LabelStyle -> Directive[15, 
        GrayLevel[0], FontFamily -> "Helvetica"], 
      Method -> {
       "DefaultBoundaryStyle" -> Automatic, 
        "DefaultGraphicsInteraction" -> {
         "Version" -> 1.2, "TrackMousePosition" -> {True, False}, 
          "Effects" -> {
           "Highlight" -> {"ratio" -> 2}, "HighlightPoint" -> {"ratio" -> 2}, 
            "Droplines" -> {
             "freeformCursorMode" -> True, 
              "placement" -> {"x" -> "All", "y" -> "None"}}}}, 
        "DefaultMeshStyle" -> AbsolutePointSize[6], "ScalingFunctions" -> 
        None}, PlotRange -> {All, All}, PlotRangeClipping -> True, 
      PlotRangePadding -> {{Automatic, Automatic}, {Automatic, Automatic}}, 
      Ticks -> {Automatic, Automatic}, TicksStyle -> Directive[
        GrayLevel[0], 
        AbsoluteThickness[0.7]]}], 
    Placed[
     Unevaluated[
      LineLegend[{
        Directive[
         Opacity[1.], 
         AbsoluteThickness[1.6], 
         RGBColor[
          Rational[23, 51], 
          Rational[142, 255], 
          Rational[193, 255]]], 
        Directive[
         Opacity[1.], 
         AbsoluteThickness[1.6], 
         RGBColor[
          Rational[38, 51], 
          Rational[212, 255], 
          Rational[151, 255]]], 
        Directive[
         Opacity[1.], 
         AbsoluteThickness[1.6], 
         RGBColor[
          Rational[242, 255], 
          Rational[40, 51], 
          Rational[39, 85]]], 
        Directive[
         Opacity[1.], 
         AbsoluteThickness[1.6], 
         RGBColor[
          Rational[71, 85], 
          Rational[2, 5], 
          Rational[77, 255]]]}, {1, 10, 100, 1000}, LegendMarkers -> None, 
       LegendLabel -> 
       Style["\!\(\*StyleBox[\"N\",FontSlant->\"Italic\"]\)", 
         SingleLetterItalics -> False], LegendLayout -> "Column", LabelStyle -> 
       Directive[12, FontFamily -> "Helvetica"]]], {{0.05, 0.05}, {0, 0}}, 
     Identity]]& ],
  AutoDelete->True,
  Editable->True,
  SelectWithContents->False,
  Selectable->True]], "Output",
 CellChangeTimes->{
  3.7966225047814207`*^9, 3.796622615168953*^9, {3.796622649079702*^9, 
   3.79662271873989*^9}, 3.796622806402275*^9, 3.796622846250382*^9, {
   3.796622885464671*^9, 3.796622900584187*^9}, {3.796622932961938*^9, 
   3.796622948566812*^9}, 3.796627557677219*^9, 3.7966286535841837`*^9, {
   3.7966321163990088`*^9, 3.796632177090498*^9}, 3.7966323916027403`*^9, {
   3.796633038110544*^9, 3.796633043590447*^9}, 3.855112503431624*^9, 
   3.85692895576012*^9, 3.8598810293704023`*^9, 3.8605598751911287`*^9},
 CellLabel->
  "Out[302]=",ExpressionUUID->"54adc3a9-bfc4-4f18-b265-33122e49bde4"]
}, Open  ]],

Cell["\<\
Here is the same regulatory architecture, but now in the presence of a number \
of competing sites.\
\>", "Text",
 CellChangeTimes->{{3.796627879890682*^9, 3.796627885770524*^9}, {
  3.8605724432163754`*^9, 
  3.860572457095458*^9}},ExpressionUUID->"1aba4bbc-b254-4c2b-b85e-\
4ddfa5a151dc"],

Cell[CellGroupData[{

Cell[BoxData[
 RowBox[{"With", "[", 
  RowBox[{
   RowBox[{"{", 
    RowBox[{
     RowBox[{"R0", "=", "100"}], ",", 
     RowBox[{"Nns", "=", 
      RowBox[{"5", " ", 
       SuperscriptBox["10", "6"]}]}], ",", 
     RowBox[{"NR", "=", "1"}], ",", 
     RowBox[{"xc", "=", 
      RowBox[{"Exp", "[", "18", "]"}]}], ",", 
     RowBox[{"xr", "=", 
      RowBox[{"Exp", "[", "15", "]"}]}], ",", 
     RowBox[{"\[Delta]", "=", "18.5"}], ",", 
     RowBox[{"\[Gamma]m", "=", "0.03"}], ",", 
     RowBox[{"\[Gamma]p", "=", "0.03"}], ",", 
     RowBox[{"rstart", "=", "0"}], ",", 
     RowBox[{"nc", "=", "30"}]}], "}"}], ",", 
   RowBox[{
    RowBox[{"steadystateC", "=", 
     RowBox[{"Plot", "[", 
      RowBox[{
       RowBox[{"Evaluate", "[", 
        RowBox[{"Table", "[", 
         RowBox[{
          RowBox[{"fc", "[", 
           RowBox[{
            RowBox[{"\[Lambda]c", "[", 
             RowBox[{
              RowBox[{"NR", " ", "R0", " ", "p"}], ",", "NR", ",", "Nns", ",",
               "Nc", ",", "xr", ",", "xc"}], "]"}], ",", "xr"}], "]"}], ",", 
          RowBox[{"{", 
           RowBox[{"Nc", ",", 
            RowBox[{"{", 
             RowBox[{"0", ",", "nc"}], "}"}]}], "}"}]}], "]"}], "]"}], ",", 
       RowBox[{"{", 
        RowBox[{"p", ",", "0", ",", "1"}], "}"}], ",", 
       RowBox[{"FrameLabel", "\[Rule]", 
        RowBox[{"{", 
         RowBox[{"\"\<\!\(\*StyleBox[\"r\",FontSlant->\"Italic\"]\)\>\"", ",", 
          RowBox[{"Style", "[", 
           RowBox[{
           "\"\<\!\(\*SubscriptBox[StyleBox[\"m\",FontSlant->\"Italic\"], \"R\
\"]\)\>\"", ",", 
            RowBox[{"SingleLetterItalics", "\[Rule]", "False"}]}], "]"}]}], 
         "}"}]}], ",", 
       RowBox[{"PlotRange", "\[Rule]", "All"}], ",", 
       RowBox[{"PlotStyle", "\[Rule]", 
        RowBox[{"Evaluate", "[", 
         RowBox[{"Table", "[", 
          RowBox[{
           RowBox[{"Directive", "[", 
            RowBox[{
             RowBox[{
             "colours", "\[LeftDoubleBracket]", "i", 
              "\[RightDoubleBracket]"}], ",", "Dotted"}], "]"}], ",", 
           RowBox[{"{", 
            RowBox[{"i", ",", "1", ",", 
             RowBox[{"Length", "[", "colours", "]"}]}], "}"}]}], "]"}], 
         "]"}]}]}], "]"}]}], ";", "\[IndentingNewLine]", 
    RowBox[{"sC", "=", 
     RowBox[{"ParametricNDSolve", "[", 
      RowBox[{
       RowBox[{"{", 
        RowBox[{
         RowBox[{
          RowBox[{
           FractionBox[
            SqrtBox[
             RowBox[{"\[Gamma]m", " ", "\[Gamma]p"}]], "\[Gamma]m"], " ", 
           RowBox[{
            RowBox[{"m", "'"}], "[", "t", "]"}]}], "\[Equal]", 
          RowBox[{
           RowBox[{"-", 
            RowBox[{"m", "[", "t", "]"}]}], "+", 
           RowBox[{"fc", "[", 
            RowBox[{
             RowBox[{"\[Lambda]c", "[", 
              RowBox[{
               RowBox[{"NR", " ", "R0", " ", 
                RowBox[{"r", "[", 
                 RowBox[{"t", "-", 
                  RowBox[{"\[Delta]", 
                   SqrtBox[
                    RowBox[{"\[Gamma]m", " ", "\[Gamma]p"}]]}]}], "]"}]}], 
               ",", "NR", ",", "Nns", ",", "Nc", ",", "xr", ",", "xc"}], 
              "]"}], ",", "xr"}], "]"}]}]}], ",", 
         RowBox[{
          RowBox[{
           FractionBox[
            SqrtBox[
             RowBox[{"\[Gamma]m", " ", "\[Gamma]p"}]], "\[Gamma]p"], 
           RowBox[{
            RowBox[{"r", "'"}], "[", "t", "]"}]}], "\[Equal]", 
          RowBox[{
           RowBox[{"-", " ", 
            RowBox[{"r", "[", "t", "]"}]}], "+", 
           RowBox[{"m", "[", "t", "]"}]}]}], ",", 
         RowBox[{
          RowBox[{"r", "[", 
           RowBox[{"t", "/;", 
            RowBox[{"t", "\[LessEqual]", "0"}]}], "]"}], "\[Equal]", 
          RowBox[{"m", "[", 
           RowBox[{"t", "/;", 
            RowBox[{"t", "\[LessEqual]", "0"}]}], "]"}], "\[Equal]", 
          "rstart"}]}], "}"}], ",", 
       RowBox[{"{", 
        RowBox[{"r", ",", "m"}], "}"}], ",", 
       RowBox[{"{", 
        RowBox[{"t", ",", "0", ",", "50"}], "}"}], ",", 
       RowBox[{"{", "Nc", "}"}]}], "]"}]}], ";", "\[IndentingNewLine]", 
    RowBox[{
     RowBox[{"With", "[", 
      RowBox[{
       RowBox[{"{", 
        RowBox[{"\[Gamma]", "=", 
         SqrtBox[
          RowBox[{"\[Gamma]m", " ", "\[Gamma]p"}]]}], "}"}], ",", 
       RowBox[{"Plot", "[", 
        RowBox[{
         RowBox[{"Evaluate", "[", 
          RowBox[{"Table", "[", 
           RowBox[{
            RowBox[{
             RowBox[{"{", 
              RowBox[{
               RowBox[{
                RowBox[{"r", "[", "Nc", "]"}], "[", 
                RowBox[{"60", " ", "\[Gamma]", " ", "t"}], "]"}], ",", 
               RowBox[{
                RowBox[{"m", "[", "Nc", "]"}], "[", 
                RowBox[{"60", " ", "\[Gamma]", " ", "t"}], "]"}]}], "}"}], "/.",
              "sC"}], ",", 
            RowBox[{"{", 
             RowBox[{"Nc", ",", 
              RowBox[{"{", 
               RowBox[{"0", ",", "nc"}], "}"}]}], "}"}]}], "]"}], "]"}], ",", 
         
         RowBox[{"{", 
          RowBox[{"t", ",", "0", ",", "8"}], "}"}], ",", 
         RowBox[{"PlotRange", "\[Rule]", "All"}], ",", 
         RowBox[{"FrameLabel", "\[Rule]", 
          RowBox[{"{", 
           RowBox[{
           "\"\<\!\(\*StyleBox[\"t\",FontSlant->\"Italic\"]\) / h\>\"", ",", 
            "\"\<normalised copy number\>\""}], "}"}]}], ",", 
         RowBox[{"PlotStyle", "\[Rule]", 
          RowBox[{"Evaluate", "[", 
           RowBox[{"Flatten", "[", 
            RowBox[{"Table", "[", 
             RowBox[{
              RowBox[{"{", 
               RowBox[{
                RowBox[{
                "colours", "\[LeftDoubleBracket]", "i", 
                 "\[RightDoubleBracket]"}], ",", 
                RowBox[{"Directive", "[", 
                 RowBox[{
                  RowBox[{
                  "colours", "\[LeftDoubleBracket]", "i", 
                   "\[RightDoubleBracket]"}], ",", "DotDashed"}], "]"}]}], 
               "}"}], ",", 
              RowBox[{"{", 
               RowBox[{"i", ",", "1", ",", 
                RowBox[{"Length", "[", "colours", "]"}]}], "}"}]}], "]"}], 
            "]"}], "]"}]}]}], "]"}]}], "]"}], "\[IndentingNewLine]", 
     RowBox[{"Show", "[", 
      RowBox[{
       RowBox[{"Plot", "[", 
        RowBox[{"r", ",", 
         RowBox[{"{", 
          RowBox[{"r", ",", "0", ",", "1"}], "}"}], ",", 
         RowBox[{"PlotStyle", "\[Rule]", 
          RowBox[{"Directive", "[", 
           RowBox[{"Gray", ",", "Dotted"}], "]"}]}], ",", 
         RowBox[{"FrameLabel", "\[Rule]", 
          RowBox[{"{", 
           RowBox[{
           "\"\<\!\(\*StyleBox[\"r\",FontSlant->\"Italic\"]\)\>\"", ",", 
            RowBox[{"Style", "[", 
             RowBox[{
             "\"\<\!\(\*SubscriptBox[StyleBox[\"m\",FontSlant->\"Italic\"], \
\"R\"]\)\>\"", ",", 
              RowBox[{"SingleLetterItalics", "\[Rule]", "False"}]}], "]"}]}], 
           "}"}]}], ",", 
         RowBox[{"PlotRange", "\[Rule]", 
          RowBox[{"{", 
           RowBox[{
            RowBox[{"{", 
             RowBox[{"0", ",", ".7"}], "}"}], ",", 
            RowBox[{"{", 
             RowBox[{"0", ",", ".7"}], "}"}]}], "}"}]}]}], "]"}], ",", 
       "steadystateC", ",", 
       RowBox[{"ParametricPlot", "[", 
        RowBox[{
         RowBox[{"Evaluate", "[", 
          RowBox[{"Table", "[", 
           RowBox[{
            RowBox[{
             RowBox[{"{", 
              RowBox[{
               RowBox[{
                RowBox[{"r", "[", "Nc", "]"}], "[", "t", "]"}], ",", 
               RowBox[{
                RowBox[{"m", "[", "Nc", "]"}], "[", "t", "]"}]}], "}"}], "/.",
              "sC"}], ",", 
            RowBox[{"{", 
             RowBox[{"Nc", ",", 
              RowBox[{"{", 
               RowBox[{"0", ",", "nc"}], "}"}]}], "}"}]}], "]"}], "]"}], ",", 
         
         RowBox[{"{", 
          RowBox[{"t", ",", "0", ",", "34"}], "}"}], ",", 
         RowBox[{"PlotLegends", "\[Rule]", 
          RowBox[{"Placed", "[", 
           RowBox[{
            RowBox[{"LineLegend", "[", 
             RowBox[{
              RowBox[{"{", 
               RowBox[{"0", ",", "nc"}], "}"}], ",", 
              RowBox[{"LegendLabel", "\[Rule]", 
               RowBox[{"Style", "[", 
                RowBox[{
                "\"\<\!\(\*SubscriptBox[StyleBox[\"N\",FontSlant->\"Italic\"],\
 \"c\"]\)\>\"", ",", 
                 RowBox[{"SingleLetterItalics", "\[Rule]", "False"}]}], 
                "]"}]}], ",", 
              RowBox[{"LabelStyle", "\[Rule]", 
               RowBox[{"Directive", "[", 
                RowBox[{"12", ",", 
                 RowBox[{"FontFamily", "\[Rule]", "font"}]}], "]"}]}], ",", 
              RowBox[{"LegendFunction", "\[Rule]", "frame"}]}], "]"}], ",", 
            "legendRightBottom"}], "]"}]}], ",", 
         RowBox[{"PlotStyle", "\[Rule]", "colours"}]}], "]"}]}], "]"}], 
     "\[IndentingNewLine]", 
     RowBox[{"fixLogPlots", "@", 
      RowBox[{"LogLogPlot", "[", 
       RowBox[{
        RowBox[{"Evaluate", "[", 
         RowBox[{"Table", "[", 
          RowBox[{
           RowBox[{"fc", "[", 
            RowBox[{
             RowBox[{"\[Lambda]c", "[", 
              RowBox[{
              "R", ",", "NR", ",", "Nns", ",", "Nc", ",", "xr", ",", "xc"}], 
              "]"}], ",", "xr"}], "]"}], ",", 
           RowBox[{"{", 
            RowBox[{"Nc", ",", 
             RowBox[{"{", 
              RowBox[{"0", ",", "nc"}], "}"}]}], "}"}]}], "]"}], "]"}], ",", 
        RowBox[{"{", 
         RowBox[{"R", ",", "1", ",", "1000"}], "}"}], ",", 
        RowBox[{"FrameLabel", "\[Rule]", 
         RowBox[{"{", 
          RowBox[{
          "\"\<\!\(\*StyleBox[\"R\",FontSlant->\"Italic\"]\)\>\"", ",", 
           RowBox[{"Style", "[", 
            RowBox[{"\"\<Fold-change\>\"", ",", 
             RowBox[{"SingleLetterItalics", "\[Rule]", "False"}]}], "]"}]}], 
          "}"}]}], ",", 
        RowBox[{"PlotStyle", "\[Rule]", 
         RowBox[{"Evaluate", "[", 
          RowBox[{"Table", "[", 
           RowBox[{
            RowBox[{"Directive", "[", 
             RowBox[{
             "colours", "\[LeftDoubleBracket]", "i", 
              "\[RightDoubleBracket]"}], "]"}], ",", 
            RowBox[{"{", 
             RowBox[{"i", ",", "1", ",", 
              RowBox[{"Length", "[", "colours", "]"}]}], "}"}]}], "]"}], 
          "]"}]}], ",", "\[IndentingNewLine]", 
        RowBox[{"FrameTicks", "\[Rule]", 
         RowBox[{"{", "\[IndentingNewLine]", 
          RowBox[{
           RowBox[{"{", 
            RowBox[{
             RowBox[{"LogTicks", "[", 
              RowBox[{
               SuperscriptBox["10", 
                RowBox[{"-", "4"}]], ",", 
               SuperscriptBox["10", "1"]}], "]"}], ",", 
             RowBox[{"LogTicks", "[", 
              RowBox[{
               SuperscriptBox["10", 
                RowBox[{"-", "4"}]], ",", 
               SuperscriptBox["10", "1"], ",", 
               RowBox[{"ShowTickLabels", "\[Rule]", "False"}]}], "]"}]}], 
            "}"}], ",", "\[IndentingNewLine]", 
           RowBox[{"{", 
            RowBox[{
             RowBox[{"LogTicks", "[", 
              RowBox[{
               SuperscriptBox["10", "0"], ",", 
               SuperscriptBox["10", "4"]}], "]"}], ",", 
             RowBox[{"LogTicks", "[", 
              RowBox[{
               SuperscriptBox["10", "0"], ",", 
               SuperscriptBox["10", "4"], ",", 
               RowBox[{"ShowTickLabels", "\[Rule]", "False"}]}], "]"}]}], 
            "}"}]}], "\[IndentingNewLine]", "}"}]}]}], "\[IndentingNewLine]", 
       "]"}]}]}]}]}], "]"}]], "Input",
 CellChangeTimes->{{3.673763855806951*^9, 3.6737639389360113`*^9}, {
   3.673763974296371*^9, 3.673764110498281*^9}, {3.673764144191863*^9, 
   3.6737641494230967`*^9}, {3.67376421154468*^9, 3.67376427671721*^9}, {
   3.6737643524225903`*^9, 3.6737643711236067`*^9}, {3.673764401484749*^9, 
   3.6737644873936768`*^9}, {3.6737645467228947`*^9, 3.673764587123104*^9}, {
   3.673764660352848*^9, 3.6737648003276997`*^9}, {3.6737648582275267`*^9, 
   3.673764863547473*^9}, {3.673765050638465*^9, 3.673765098871367*^9}, {
   3.673765135909135*^9, 3.673765159990048*^9}, {3.673765194609384*^9, 
   3.673765227042305*^9}, {3.673765259158742*^9, 3.6737652795982647`*^9}, {
   3.673765325759606*^9, 3.673765333391677*^9}, {3.673765794298552*^9, 
   3.6737658036945972`*^9}, {3.673765845666259*^9, 3.673765904358328*^9}, {
   3.67376604491398*^9, 3.673766053742552*^9}, {3.673772530789153*^9, 
   3.673772593317606*^9}, {3.6737726314997663`*^9, 3.6737727237431087`*^9}, {
   3.673772934724516*^9, 3.6737729772214527`*^9}, {3.673775371518176*^9, 
   3.673775467373988*^9}, {3.673775811450758*^9, 3.6737758219600477`*^9}, {
   3.673781515195506*^9, 3.673781541072414*^9}, {3.673781593103723*^9, 
   3.673781707952365*^9}, {3.673781789812167*^9, 3.673781790850919*^9}, {
   3.675057823796886*^9, 3.6750579455862923`*^9}, {3.675057978194195*^9, 
   3.67505801120222*^9}, {3.675058070785562*^9, 3.675058149024135*^9}, {
   3.675058199639583*^9, 3.675058296320312*^9}, 3.675058330821315*^9, {
   3.675058374908628*^9, 3.675058516490744*^9}, {3.675058553025361*^9, 
   3.6750587289576693`*^9}, {3.675060627006173*^9, 3.67506063471667*^9}, {
   3.675070895505169*^9, 3.675070962087039*^9}, {3.67507130435493*^9, 
   3.675071347872225*^9}, {3.677834540315195*^9, 3.677834541248602*^9}, {
   3.677834576681375*^9, 3.677834576740247*^9}, {3.6780900628537617`*^9, 
   3.678090182683908*^9}, {3.67809026634694*^9, 3.6780902675369377`*^9}, {
   3.678090354554661*^9, 3.678090355280424*^9}, 3.678091026023657*^9, {
   3.6780910626151857`*^9, 3.6780910801479197`*^9}, {3.678091139764896*^9, 
   3.678091144596757*^9}, {3.6780912559547577`*^9, 3.6780912570968723`*^9}, {
   3.6781676288096724`*^9, 3.678167630958095*^9}, {3.7209427530124063`*^9, 
   3.720942789114656*^9}, {3.720942842515065*^9, 3.720942893143042*^9}, {
   3.720942938959741*^9, 3.7209430040762367`*^9}, {3.721034504561469*^9, 
   3.721034511571046*^9}, {3.79662758328297*^9, 3.796627595859457*^9}, {
   3.801806410925951*^9, 3.801806411083336*^9}},
 CellLabel->"In[72]:=",ExpressionUUID->"4850ee28-96a6-42cb-8c79-787f610214b8"],

Cell[BoxData[
 RowBox[{
  GraphicsBox[{{{}, {}, 
     TagBox[
      {RGBColor[
        NCache[
         Rational[23, 51], 0.45098039215686275`], 
        NCache[
         Rational[142, 255], 0.5568627450980392], 
        NCache[
         Rational[193, 255], 0.7568627450980392]], AbsoluteThickness[1.6], 
       Opacity[1.], 
       LineBox[{{1.4097459753024768`*^-7, -0.37203645287410825`}, {
        0.002118732334904185, -0.37276558175108704`}, {
        0.00423732369521084, -0.37349597632523646`}, {
        0.008474506415824149, -0.374960568271199}, {
        0.016948871857050768`, -0.37790500318390696`}, {
        0.033897602739504006`, -0.3838551939878262}, {
        0.06779506450441049, -0.39600336513240364`}, {
        0.13558998803422345`, -0.42131038537203197`}, {
        0.2825849196115633, -0.48098491524606735`}, {
        0.4198387460770798, -0.5429042140455127}, {
        0.5544001973072855, -0.6096419704707712}, {
        0.700366733055205, -0.6889204410332814}, {
        0.8365921636913013, -0.7693689396604438}, {
        0.8637255623624246, -0.786128468143096}}], LineBox[CompressedData["
1:eJwBIQTe+yFib1JlAgAAAEEAAAACAAAAwxCos7rH6z8Bl41RcT7pv4k6SO8K
EfI/TXVhypfM7r/3ZvhMzzr0P4AqlHeF9/C/TsO4w0qT9j+w0A8ldMHyvz0C
e/Dfw/g/4hwLmk6A9L816EP0ben6P9d1GRFzRva/Fv4cEbM9/T/oPbJX8EL4
v4/29+MRav8/wi5AhSsq+r95j/Hnk+IAQHNcLxQqRvy/L3dqSZsKAkAIhFj5
a2L+vzFQ5IWvHgNABelWT/AwAMAnQeZOH0oEQFwUGlzHSQHAaSPp8pthBUAb
JEVBpVICwKAddCN0kAZAVGWmZSJ0A8Bba4K/yLkHQIVbhDhzkgTAYqqRNirP
CEC0xpRyHp8FwF4BKTrn+wlAH4l2m9bDBsCmScEYsRQLQEYoaidE1gfAy8WN
0kcbC0Brv2EfutwHwHLl3GL3JwxAImED3zHkCMAymYA5mVINQIxTDJDeCQrA
Pj4l60dpDkDsy0xbmBwLwD/7USlSlw9A9l7EwfZGDMDiBYFp7F8QQPdzXi5q
bA3AyobZKzbqEECZP2gphn4OwKwTdrQtgBFA7+zJzieoD8A0GZOqKwwSQIXI
Ih0lXxDAfshx1meVEkDDR1EGmOcQwMODlMhRKhNA/w5YQsV7EcCutzcoQrUT
QIll6YodBhLAk/ceTuBLFEAdRDNBLZwSwB6whuGE2BRAdh1n/F4oE8BrErCq
Z2IVQGBdR93fsRPAsoAdOvj3FUC4IdttFEcUwJ9nCzePgxZAX1eYF2HSFMCH
Wj360xoXQNizdiVgaRXAMfcw81avF0A1X7kjqP0VwIEMpVngORhAaPa/0AGI
FsDLLV2GF9AYQGWSHh4MHhfAu8eVIFVcGUD0LM1sJaoXwG0LkPDQ5RlAHWcn
NYIzGMAaW86G+noaQPrE/o2OyBjAbSONiioGG0C0MuXkplMZwCpXowqYCBtA
z1RzAhRWGcDoirmKBQsbQEOOPSCBWBnAYvLliuAPG0DPs4VcW10ZwFjBPouW
GRtA+cbg1w9nGcBEX/CLAi0bQGZDotl4ehnAHJtTjdpTG0Dn1VgIS6EZwNrO
aQ1IVhtADSokLbijGcCXAoCNtVgbQCclJ1IlphnAEmqsjZBdG0Dch9Oc/6oZ
wAg5BY5GZxtAY0nCNLS0GcDz1raOsnobQCNS2m4dyBnAsArNDiB9G0AbRhCX
isoZwG4+446NfxtADcl7v/fMGcDopQ+PaIQbQK348hDS0RnA3nRojx6OG0AL
bV62htsZwJyofg+MkBtAaEY94PPdGcBZ3JSP+ZIbQG+qUAph4BnA1EPBj9SX
G0DUkRRfO+UZwJJ31w9CmhtADdXEiajnGcBPq+2Pr5wbQKkiqbQV6hnADN8D
EB2fG0DJWsHfguwZwMoSGpCKoRtAoV0NC/DuGcBCxtNr
        "]]},
      Annotation[#, "Charting`Private`Tag$13230#1"]& ], 
     TagBox[
      {RGBColor[
        NCache[
         Rational[38, 51], 0.7450980392156863], 
        NCache[
         Rational[212, 255], 0.8313725490196079], 
        NCache[
         Rational[151, 255], 0.592156862745098]], AbsoluteThickness[1.6], 
       Opacity[1.], LineBox[CompressedData["
1:eJwVkXc81f8fxa97r7vIrigrklEqGgr1eRNKZkjKjGxSGdcKCaGBEDK+VmTv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        "]], 
       LineBox[CompressedData["
1:eJwVjnk8lHkcgKcZQ+ZunK83V5utSMVH7LSx32gZn7YpKleGdtRKkohdW8k9
5RyRq5R0aWUdHXZKvD8mZSehRcpKGFKoGDJI2vaP5/P8+TymolD3fWQSibTr
K/87OrG6Qm5MB+fgu0VF8n4igBIQPWRGB2pq1YDKcoAwqVUbwOzowIysXFzi
piAK1vFvxHvT4S1fo8BXPkSk6bXa77xAh51xfbIKr1HiU5LKo/gSHWoQP9yn
epQ4MGV8+P01OvRG3Ov31x4jXJ8evnSqgg6UTlq559MxQj2Vq1GL6HDro7VS
U/CeiFnY1WamoAOtvUVSd3WcCB/qEalWMMDz9rJQh5xJYlOE3UjxagZMZC4K
7Xw4SXAoWWE/WTEgp6uSvn5mkig3cYkt3sCAqHqxlO8zRYzsrjq/ZSsDdMbF
By/hHwnRP0nPi8IZ4DDzlB+RNU24E2sE/FoGhFXzTAcEs4SpILlTWc8AA5uI
9vioWWK8R+F7/iEDXjCnrw8WzxIZc/nBylYGxLBle95NzhLy9ZTkwgEGaF4p
WmWcM0c4lnXJxjWYUO1X3Xiw+RNhXRDLK3Bnwr7OjdfMuQvEQwuXqUkPJrjn
NGKp1guETx2zQrCbCZe1lE4N7gtEguLscrW9TOhpGXauzlogOizvsEMjmSDw
VVwnOF+IyIa3Q5vzmdBm/MG8k0xC0lH3rPGXTAgSJ+RdHiEhBwezUZcgFmRD
wWlOBhlZTxhqkw6xwDfkiIboHBl9e0XXXhrOAiVayr52nYxYtMWSlcdZ0BfM
26EuI6PezhFrTQkLti2L0bZQkdGJkMqj8tssEG7KPGIspKC6wu9pW0lscEuz
TQszUUM/fHJb5Z7HBvtFQqU0mYria2acps6xIWgwV+l0hooeHCvyy73IBtsP
VcGPLlARf34su/sPNiQ8VidLb1HR9s8nF0T32SDig+uml1S050tt+5F+Nrgo
+ThprTqqX6RDyHU44D8cflv8RB0NUOOCxvw54Pbaz0V/VgPJxS8sbEc4YEAW
mtpMa6IyrV9vW8YuAdnEwCK1N3Rkg2WXWjC48MtBVXxpNhOdaAp7FpjDhYTj
iqjGpWwkSzjT5GauBU48XSMvLw4q/8tupeMdLfi7b3PEz4wlKFtlJOjbog3e
9v86Q9MSZFQp7k98rg29smE3w3AuCuZWlgaKdED6o52an7YWuhlruGFGpQM4
x3rjXqSFigLpdpIEXVAISKc7hNropI/9XLuBHtxT0FzPUXWQlWrdpEeFHkTq
y1gjJToojnHVu4+nD2cDWstj7XXRY0uhWK9NH1woyILaq4tqHuWY7PLFoDs7
gHUqXA+F0DPH24YwKHSYHqRR9JHB7hbx3FEDEHa+Oy6/oI9CvklPMVfHQcjt
MnNdiyFzz8u0/MU4fJ5fXtlshaE3KXdTqHQcVpRcWL3dBkMi5VBKHxuH1Tq8
eQ8ehrzqHVJzMRy85ymqACcMbfYfTyVb4kBj3xAd88TQ0nM70rt34JBv1Sy4
GIOh7pYgJt8Dh4z+6LXL4jGUR45Nv+OFQ5f0EOVKIoa4B8rSM4U4NDxYk1SS
jKHFPGqGcyAOvwczJ/7MxtDks+qMm0dxyEvaHSYtwVAl7QnLJBqHWGhN5pVi
6JCDIiM9BofBjZTce2Vf/6+yJfsTv/biHiffr8JQb8R+iVEGDvMN0ldEDYYK
r59gp2XioPEdLQ/qMOTdc0Yym4VDc7iPYz3CUIdTvaQjDwc9Pd3IhkYMZf3W
xXY8i4PbQOa8YxOGtt14J6koxOGm7aoomRxDjFcUjmERDizp62GnJxiScw0y
U4pxoFOfbnnQiqH/AEZCcH0=
        "]]},
      Annotation[#, "Charting`Private`Tag$13230#2"]& ], {}}, {}},
   AspectRatio->1,
   Axes->{False, False},
   AxesLabel->{None, None},
   AxesOrigin->{0., -6.4833375670345115`},
   CoordinatesToolOptions:>{"DisplayFunction" -> ({
       Exp[
        Part[#, 1]], 
       Exp[
        Part[#, 2]]}& ), "CopiedValueFunction" -> ({
       Exp[
        Part[#, 1]], 
       Exp[
        Part[#, 2]]}& )},
   DisplayFunction->Identity,
   Frame->{{True, True}, {True, True}},
   FrameLabel->{{
      FormBox[
       StyleBox[
       "\"Fold-change\"", SingleLetterItalics -> False, StripOnInput -> 
        False], TraditionalForm], None}, {
      FormBox[
      "\"\\!\\(\\*StyleBox[\\\"R\\\",FontSlant->\\\"Italic\\\"]\\)\"", 
       TraditionalForm], None}},
   FrameStyle->AbsoluteThickness[0.7],
   FrameTicks->{{{{-9.210340371976182, 
        FormBox[
         TagBox[
          SuperscriptBox["10", 
           RowBox[{"-", "4"}]], DisplayForm], TraditionalForm], {
        0.01, 0}, {}}, {-6.907755278982137, 
        FormBox[
         TagBox[
          SuperscriptBox["10", 
           RowBox[{"-", "3"}]], DisplayForm], TraditionalForm], {
        0.01, 0}, {}}, {-4.605170185988091, 
        FormBox[
         TagBox[
          SuperscriptBox["10", 
           RowBox[{"-", "2"}]], DisplayForm], TraditionalForm], {
        0.01, 0}, {}}, {-2.3025850929940455`, 
        FormBox[
         TagBox[
          SuperscriptBox["10", 
           RowBox[{"-", "1"}]], DisplayForm], TraditionalForm], {
        0.01, 0}, {}}, {0., 
        FormBox[
         TagBox[
          SuperscriptBox["10", "0"], DisplayForm], TraditionalForm], {
        0.01, 0}, {}}, {2.302585092994046, 
        FormBox[
         TagBox[
          SuperscriptBox["10", "1"], DisplayForm], TraditionalForm], {
        0.01, 0}, {}}, {-8.517193191416236, 
        FormBox["\"\"", TraditionalForm], {
        0.005, 0}, {}}, {-8.111728083308073, 
        FormBox["\"\"", TraditionalForm], {
        0.005, 0}, {}}, {-7.824046010856292, 
        FormBox["\"\"", TraditionalForm], {
        0.005, 0}, {}}, {-7.600902459542082, 
        FormBox["\"\"", TraditionalForm], {
        0.005, 0}, {}}, {-7.418580902748128, 
        FormBox["\"\"", TraditionalForm], {
        0.005, 0}, {}}, {-7.264430222920869, 
        FormBox["\"\"", TraditionalForm], {
        0.005, 0}, {}}, {-7.130898830296347, 
        FormBox["\"\"", TraditionalForm], {
        0.005, 0}, {}}, {-7.013115794639964, 
        FormBox["\"\"", TraditionalForm], {
        0.005, 0}, {}}, {-6.214608098422191, 
        FormBox["\"\"", TraditionalForm], {
        0.005, 0}, {}}, {-5.809142990314027, 
        FormBox["\"\"", TraditionalForm], {
        0.005, 0}, {}}, {-5.521460917862246, 
        FormBox["\"\"", TraditionalForm], {
        0.005, 0}, {}}, {-5.298317366548037, 
        FormBox["\"\"", TraditionalForm], {
        0.005, 0}, {}}, {-5.115995809754082, 
        FormBox["\"\"", TraditionalForm], {
        0.005, 0}, {}}, {-4.961845129926823, 
        FormBox["\"\"", TraditionalForm], {
        0.005, 0}, {}}, {-4.8283137373023015`, 
        FormBox["\"\"", TraditionalForm], {
        0.005, 0}, {}}, {-4.710530701645918, 
        FormBox["\"\"", TraditionalForm], {
        0.005, 0}, {}}, {-3.912023005428146, 
        FormBox["\"\"", TraditionalForm], {
        0.005, 0}, {}}, {-3.506557897319982, 
        FormBox["\"\"", TraditionalForm], {
        0.005, 0}, {}}, {-3.218875824868201, 
        FormBox["\"\"", TraditionalForm], {
        0.005, 0}, {}}, {-2.9957322735539913`, 
        FormBox["\"\"", TraditionalForm], {
        0.005, 0}, {}}, {-2.813410716760037, 
        FormBox["\"\"", TraditionalForm], {
        0.005, 0}, {}}, {-2.6592600369327783`, 
        FormBox["\"\"", TraditionalForm], {
        0.005, 0}, {}}, {-2.525728644308256, 
        FormBox["\"\"", TraditionalForm], {
        0.005, 0}, {}}, {-2.4079456086518722`, 
        FormBox["\"\"", TraditionalForm], {
        0.005, 0}, {}}, {-1.6094379124341005`, 
        FormBox["\"\"", TraditionalForm], {
        0.005, 0}, {}}, {-1.2039728043259361`, 
        FormBox["\"\"", TraditionalForm], {
        0.005, 0}, {}}, {-0.9162907318741553, 
        FormBox["\"\"", TraditionalForm], {
        0.005, 0}, {}}, {-0.6931471805599457, 
        FormBox["\"\"", TraditionalForm], {
        0.005, 0}, {}}, {-0.5108256237659909, 
        FormBox["\"\"", TraditionalForm], {
        0.005, 0}, {}}, {-0.3566749439387326, 
        FormBox["\"\"", TraditionalForm], {
        0.005, 0}, {}}, {-0.2231435513142104, 
        FormBox["\"\"", TraditionalForm], {
        0.005, 0}, {}}, {-0.10536051565782652`, 
        FormBox["\"\"", TraditionalForm], {0.005, 0}, {}}, {
       0.6931471805599452, 
        FormBox["\"\"", TraditionalForm], {0.005, 0}, {}}, {
       1.0986122886681096`, 
        FormBox["\"\"", TraditionalForm], {0.005, 0}, {}}, {
       1.3862943611198904`, 
        FormBox["\"\"", TraditionalForm], {0.005, 0}, {}}, {1.6094379124341, 
        FormBox["\"\"", TraditionalForm], {0.005, 0}, {}}, {
       1.7917594692280547`, 
        FormBox["\"\"", TraditionalForm], {0.005, 0}, {}}, {1.945910149055313, 
        FormBox["\"\"", TraditionalForm], {0.005, 0}, {}}, {
       2.0794415416798353`, 
        FormBox["\"\"", TraditionalForm], {0.005, 0}, {}}, {2.197224577336219, 
        FormBox["\"\"", TraditionalForm], {
        0.005, 0}, {}}}, {{-9.210340371976182, 
        FormBox["\"\"", TraditionalForm], {0.01, 0}, {}}, {-6.907755278982137, 
        FormBox["\"\"", TraditionalForm], {0.01, 0}, {}}, {-4.605170185988091, 
        FormBox["\"\"", TraditionalForm], {
        0.01, 0}, {}}, {-2.3025850929940455`, 
        FormBox["\"\"", TraditionalForm], {0.01, 0}, {}}, {0., 
        FormBox["\"\"", TraditionalForm], {0.01, 0}, {}}, {
       2.302585092994046, 
        FormBox["\"\"", TraditionalForm], {0.01, 0}, {}}, {-8.517193191416236, 
        FormBox["\"\"", TraditionalForm], {
        0.005, 0}, {}}, {-8.111728083308073, 
        FormBox["\"\"", TraditionalForm], {
        0.005, 0}, {}}, {-7.824046010856292, 
        FormBox["\"\"", TraditionalForm], {
        0.005, 0}, {}}, {-7.600902459542082, 
        FormBox["\"\"", TraditionalForm], {
        0.005, 0}, {}}, {-7.418580902748128, 
        FormBox["\"\"", TraditionalForm], {
        0.005, 0}, {}}, {-7.264430222920869, 
        FormBox["\"\"", TraditionalForm], {
        0.005, 0}, {}}, {-7.130898830296347, 
        FormBox["\"\"", TraditionalForm], {
        0.005, 0}, {}}, {-7.013115794639964, 
        FormBox["\"\"", TraditionalForm], {
        0.005, 0}, {}}, {-6.214608098422191, 
        FormBox["\"\"", TraditionalForm], {
        0.005, 0}, {}}, {-5.809142990314027, 
        FormBox["\"\"", TraditionalForm], {
        0.005, 0}, {}}, {-5.521460917862246, 
        FormBox["\"\"", TraditionalForm], {
        0.005, 0}, {}}, {-5.298317366548037, 
        FormBox["\"\"", TraditionalForm], {
        0.005, 0}, {}}, {-5.115995809754082, 
        FormBox["\"\"", TraditionalForm], {
        0.005, 0}, {}}, {-4.961845129926823, 
        FormBox["\"\"", TraditionalForm], {
        0.005, 0}, {}}, {-4.8283137373023015`, 
        FormBox["\"\"", TraditionalForm], {
        0.005, 0}, {}}, {-4.710530701645918, 
        FormBox["\"\"", TraditionalForm], {
        0.005, 0}, {}}, {-3.912023005428146, 
        FormBox["\"\"", TraditionalForm], {
        0.005, 0}, {}}, {-3.506557897319982, 
        FormBox["\"\"", TraditionalForm], {
        0.005, 0}, {}}, {-3.218875824868201, 
        FormBox["\"\"", TraditionalForm], {
        0.005, 0}, {}}, {-2.9957322735539913`, 
        FormBox["\"\"", TraditionalForm], {
        0.005, 0}, {}}, {-2.813410716760037, 
        FormBox["\"\"", TraditionalForm], {
        0.005, 0}, {}}, {-2.6592600369327783`, 
        FormBox["\"\"", TraditionalForm], {
        0.005, 0}, {}}, {-2.525728644308256, 
        FormBox["\"\"", TraditionalForm], {
        0.005, 0}, {}}, {-2.4079456086518722`, 
        FormBox["\"\"", TraditionalForm], {
        0.005, 0}, {}}, {-1.6094379124341005`, 
        FormBox["\"\"", TraditionalForm], {
        0.005, 0}, {}}, {-1.2039728043259361`, 
        FormBox["\"\"", TraditionalForm], {
        0.005, 0}, {}}, {-0.9162907318741553, 
        FormBox["\"\"", TraditionalForm], {
        0.005, 0}, {}}, {-0.6931471805599457, 
        FormBox["\"\"", TraditionalForm], {
        0.005, 0}, {}}, {-0.5108256237659909, 
        FormBox["\"\"", TraditionalForm], {
        0.005, 0}, {}}, {-0.3566749439387326, 
        FormBox["\"\"", TraditionalForm], {
        0.005, 0}, {}}, {-0.2231435513142104, 
        FormBox["\"\"", TraditionalForm], {
        0.005, 0}, {}}, {-0.10536051565782652`, 
        FormBox["\"\"", TraditionalForm], {0.005, 0}, {}}, {
       0.6931471805599452, 
        FormBox["\"\"", TraditionalForm], {0.005, 0}, {}}, {
       1.0986122886681096`, 
        FormBox["\"\"", TraditionalForm], {0.005, 0}, {}}, {
       1.3862943611198904`, 
        FormBox["\"\"", TraditionalForm], {0.005, 0}, {}}, {1.6094379124341, 
        FormBox["\"\"", TraditionalForm], {0.005, 0}, {}}, {
       1.7917594692280547`, 
        FormBox["\"\"", TraditionalForm], {0.005, 0}, {}}, {1.945910149055313, 
        FormBox["\"\"", TraditionalForm], {0.005, 0}, {}}, {
       2.0794415416798353`, 
        FormBox["\"\"", TraditionalForm], {0.005, 0}, {}}, {2.197224577336219, 
        FormBox["\"\"", TraditionalForm], {0.005, 0}, {}}}}, {{{0., 
        FormBox[
         TagBox[
          SuperscriptBox["10", "0"], DisplayForm], TraditionalForm], {
        0.01, 0}, {}}, {2.302585092994046, 
        FormBox[
         TagBox[
          SuperscriptBox["10", "1"], DisplayForm], TraditionalForm], {
        0.01, 0}, {}}, {4.605170185988092, 
        FormBox[
         TagBox[
          SuperscriptBox["10", "2"], DisplayForm], TraditionalForm], {
        0.01, 0}, {}}, {6.907755278982137, 
        FormBox[
         TagBox[
          SuperscriptBox["10", "3"], DisplayForm], TraditionalForm], {
        0.01, 0}, {}}, {9.210340371976184, 
        FormBox[
         TagBox[
          SuperscriptBox["10", "4"], DisplayForm], TraditionalForm], {
        0.01, 0}, {}}, {0.6931471805599452, 
        FormBox["\"\"", TraditionalForm], {0.005, 0}, {}}, {
       1.0986122886681096`, 
        FormBox["\"\"", TraditionalForm], {0.005, 0}, {}}, {
       1.3862943611198904`, 
        FormBox["\"\"", TraditionalForm], {0.005, 0}, {}}, {1.6094379124341, 
        FormBox["\"\"", TraditionalForm], {0.005, 0}, {}}, {
       1.7917594692280547`, 
        FormBox["\"\"", TraditionalForm], {0.005, 0}, {}}, {1.945910149055313, 
        FormBox["\"\"", TraditionalForm], {0.005, 0}, {}}, {
       2.0794415416798353`, 
        FormBox["\"\"", TraditionalForm], {0.005, 0}, {}}, {2.197224577336219, 
        FormBox["\"\"", TraditionalForm], {0.005, 0}, {}}, {
       2.9957322735539913`, 
        FormBox["\"\"", TraditionalForm], {0.005, 0}, {}}, {
       3.4011973816621555`, 
        FormBox["\"\"", TraditionalForm], {0.005, 0}, {}}, {
       3.6888794541139363`, 
        FormBox["\"\"", TraditionalForm], {0.005, 0}, {}}, {3.912023005428146, 
        FormBox["\"\"", TraditionalForm], {0.005, 0}, {}}, {4.0943445622221, 
        FormBox["\"\"", TraditionalForm], {0.005, 0}, {}}, {
       4.2484952420493585`, 
        FormBox["\"\"", TraditionalForm], {0.005, 0}, {}}, {4.382026634673881, 
        FormBox["\"\"", TraditionalForm], {0.005, 0}, {}}, {4.499809670330265, 
        FormBox["\"\"", TraditionalForm], {0.005, 0}, {}}, {5.298317366548037, 
        FormBox["\"\"", TraditionalForm], {0.005, 0}, {}}, {5.703782474656202, 
        FormBox["\"\"", TraditionalForm], {0.005, 0}, {}}, {5.991464547107983, 
        FormBox["\"\"", TraditionalForm], {0.005, 0}, {}}, {6.214608098422191, 
        FormBox["\"\"", TraditionalForm], {0.005, 0}, {}}, {6.396929655216145, 
        FormBox["\"\"", TraditionalForm], {0.005, 0}, {}}, {6.551080335043405, 
        FormBox["\"\"", TraditionalForm], {0.005, 0}, {}}, {6.684611727667927, 
        FormBox["\"\"", TraditionalForm], {0.005, 0}, {}}, {6.802394763324311, 
        FormBox["\"\"", TraditionalForm], {0.005, 0}, {}}, {7.600902459542082, 
        FormBox["\"\"", TraditionalForm], {0.005, 0}, {}}, {8.006367567650248, 
        FormBox["\"\"", TraditionalForm], {0.005, 0}, {}}, {8.294049640102028, 
        FormBox["\"\"", TraditionalForm], {0.005, 0}, {}}, {8.517193191416236, 
        FormBox["\"\"", TraditionalForm], {0.005, 0}, {}}, {8.699514748210191, 
        FormBox["\"\"", TraditionalForm], {0.005, 0}, {}}, {
       8.85366542803745, 
        FormBox["\"\"", TraditionalForm], {0.005, 0}, {}}, {8.987196820661973, 
        FormBox["\"\"", TraditionalForm], {0.005, 0}, {}}, {9.104979856318357, 
        FormBox["\"\"", TraditionalForm], {0.005, 0}, {}}}, {{0., 
        FormBox["\"\"", TraditionalForm], {0.01, 0}, {}}, {
       2.302585092994046, 
        FormBox["\"\"", TraditionalForm], {0.01, 0}, {}}, {
       4.605170185988092, 
        FormBox["\"\"", TraditionalForm], {0.01, 0}, {}}, {
       6.907755278982137, 
        FormBox["\"\"", TraditionalForm], {0.01, 0}, {}}, {
       9.210340371976184, 
        FormBox["\"\"", TraditionalForm], {0.01, 0}, {}}, {0.6931471805599452, 
        FormBox["\"\"", TraditionalForm], {0.005, 0}, {}}, {
       1.0986122886681096`, 
        FormBox["\"\"", TraditionalForm], {0.005, 0}, {}}, {
       1.3862943611198904`, 
        FormBox["\"\"", TraditionalForm], {0.005, 0}, {}}, {1.6094379124341, 
        FormBox["\"\"", TraditionalForm], {0.005, 0}, {}}, {
       1.7917594692280547`, 
        FormBox["\"\"", TraditionalForm], {0.005, 0}, {}}, {1.945910149055313, 
        FormBox["\"\"", TraditionalForm], {0.005, 0}, {}}, {
       2.0794415416798353`, 
        FormBox["\"\"", TraditionalForm], {0.005, 0}, {}}, {2.197224577336219, 
        FormBox["\"\"", TraditionalForm], {0.005, 0}, {}}, {
       2.9957322735539913`, 
        FormBox["\"\"", TraditionalForm], {0.005, 0}, {}}, {
       3.4011973816621555`, 
        FormBox["\"\"", TraditionalForm], {0.005, 0}, {}}, {
       3.6888794541139363`, 
        FormBox["\"\"", TraditionalForm], {0.005, 0}, {}}, {3.912023005428146, 
        FormBox["\"\"", TraditionalForm], {0.005, 0}, {}}, {4.0943445622221, 
        FormBox["\"\"", TraditionalForm], {0.005, 0}, {}}, {
       4.2484952420493585`, 
        FormBox["\"\"", TraditionalForm], {0.005, 0}, {}}, {4.382026634673881, 
        FormBox["\"\"", TraditionalForm], {0.005, 0}, {}}, {4.499809670330265, 
        FormBox["\"\"", TraditionalForm], {0.005, 0}, {}}, {5.298317366548037, 
        FormBox["\"\"", TraditionalForm], {0.005, 0}, {}}, {5.703782474656202, 
        FormBox["\"\"", TraditionalForm], {0.005, 0}, {}}, {5.991464547107983, 
        FormBox["\"\"", TraditionalForm], {0.005, 0}, {}}, {6.214608098422191, 
        FormBox["\"\"", TraditionalForm], {0.005, 0}, {}}, {6.396929655216145, 
        FormBox["\"\"", TraditionalForm], {0.005, 0}, {}}, {6.551080335043405, 
        FormBox["\"\"", TraditionalForm], {0.005, 0}, {}}, {6.684611727667927, 
        FormBox["\"\"", TraditionalForm], {0.005, 0}, {}}, {6.802394763324311, 
        FormBox["\"\"", TraditionalForm], {0.005, 0}, {}}, {7.600902459542082, 
        FormBox["\"\"", TraditionalForm], {0.005, 0}, {}}, {8.006367567650248, 
        FormBox["\"\"", TraditionalForm], {0.005, 0}, {}}, {8.294049640102028, 
        FormBox["\"\"", TraditionalForm], {0.005, 0}, {}}, {8.517193191416236, 
        FormBox["\"\"", TraditionalForm], {0.005, 0}, {}}, {8.699514748210191, 
        FormBox["\"\"", TraditionalForm], {0.005, 0}, {}}, {
       8.85366542803745, 
        FormBox["\"\"", TraditionalForm], {0.005, 0}, {}}, {8.987196820661973, 
        FormBox["\"\"", TraditionalForm], {0.005, 0}, {}}, {9.104979856318357, 
        FormBox["\"\"", TraditionalForm], {0.005, 0}, {}}}}},
   FrameTicksStyle->Directive[
     GrayLevel[0], 
     AbsoluteThickness[0.7]],
   GridLines->{None, None},
   GridLinesStyle->Directive[
     GrayLevel[0.5, 0.4]],
   ImagePadding->{{80, 15}, {50, 10}},
   ImageSize->{Automatic, 280},
   LabelStyle->Directive[15, 
     GrayLevel[0], FontFamily -> "Helvetica"],
   Method->{
    "DefaultBoundaryStyle" -> Automatic, 
     "DefaultGraphicsInteraction" -> {
      "Version" -> 1.2, "TrackMousePosition" -> {True, False}, 
       "Effects" -> {
        "Highlight" -> {"ratio" -> 2}, "HighlightPoint" -> {"ratio" -> 2}, 
         "Droplines" -> {
          "freeformCursorMode" -> True, 
           "placement" -> {"x" -> "All", "y" -> "None"}}}}, 
     "DefaultMeshStyle" -> AbsolutePointSize[6], "ScalingFunctions" -> None},
   PlotRange->NCache[{{0, 
       Log[1000]}, {-6.4833375670345115`, 0.}}, {{
      0, 6.907755278982137}, {-6.4833375670345115`, 0.}}],
   PlotRangeClipping->True,
   PlotRangePadding->{{
      Scaled[0.02], 
      Scaled[0.02]}, {
      Scaled[0.05], 
      Scaled[0.05]}},
   Ticks->{Quiet[
      Composition[Part[#, 
        Span[1, All], 
        Span[1, 3]]& , 
       Charting`ScaledTicks[{Log, Exp}]][#, #2, {6, 6}]]& , Quiet[
      Composition[Part[#, 
        Span[1, All], 
        Span[1, 3]]& , 
       Charting`ScaledTicks[{Log, Exp}]][#, #2, {6, 6}]]& },
   TicksStyle->Directive[
     GrayLevel[0], 
     AbsoluteThickness[0.7]]], " ", 
  GraphicsBox[{{{}, {}, 
     TagBox[
      {RGBColor[
        NCache[
         Rational[23, 51], 0.45098039215686275`], 
        NCache[
         Rational[142, 255], 0.5568627450980392], 
        NCache[
         Rational[193, 255], 0.7568627450980392]], AbsoluteThickness[1.6], 
       Opacity[1.], LineBox[CompressedData["
1:eJwd2Hk8lF8XAHD7vs3YxjZKJUrRYsl2T6USiiwRsiVpEYmINoWkUKKELIki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        "]]},
      Annotation[#, "Charting`Private`Tag$12474#1"]& ], 
     TagBox[
      {RGBColor[
        NCache[
         Rational[23, 51], 0.45098039215686275`], 
        NCache[
         Rational[142, 255], 0.5568627450980392], 
        NCache[
         Rational[193, 255], 0.7568627450980392]], AbsoluteThickness[1.6], 
       Opacity[1.], Dashing[{0, Small, Small, Small}], LineBox[CompressedData["
1:eJwV13k4VG0UAHBjyT7WEWaQEirkqyQq54RKi6JUUiSkDZVKpUWIIiFUKkpR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        "]]},
      Annotation[#, "Charting`Private`Tag$12474#1"]& ], 
     TagBox[
      {RGBColor[
        NCache[
         Rational[38, 51], 0.7450980392156863], 
        NCache[
         Rational[212, 255], 0.8313725490196079], 
        NCache[
         Rational[151, 255], 0.592156862745098]], AbsoluteThickness[1.6], 
       Opacity[1.], LineBox[CompressedData["
1:eJwVmHk8lG8Xxq1lyzIMZhiikkrqV3ZxDlosZa9QFCkSkWSphESSpSQhZEtR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        "]]},
      Annotation[#, "Charting`Private`Tag$12474#2"]& ], 
     TagBox[
      {RGBColor[
        NCache[
         Rational[38, 51], 0.7450980392156863], 
        NCache[
         Rational[212, 255], 0.8313725490196079], 
        NCache[
         Rational[151, 255], 0.592156862745098]], AbsoluteThickness[1.6], 
       Opacity[1.], Dashing[{0, Small, Small, Small}], LineBox[CompressedData["
1:eJwVV3k81F8XNvbdYDAYpFRI6hclpc4pEqEQ0UIqSZu1pJAiWhRFi7K0KZI9
JcoSGszY990Qxk6LfXu/71/zeT73zrnPec5z7vce5ZOulqc5OTg4/nFxcPz/
d9/pgZqCwaCdNAPHE/SvETu59eXcumQd4esfUpWEiAdovYyM/iR7CQ5lD13M
5QwAk4qmjBjZW5B5zbvu5NgjsHGczg2XfQw3E9NiVOmvoWPDbf0HsnGgnxB1
We1KOrySOhB8TzYTuK9VDbzuLACfimfFh3IyYdBCVJHj2A84FMTiXHX0M8QM
Heqrbv4BwpPu/t+ivwC1cy6+vLoQvOsfe48oZYM5x0WDnTnFYBHRem7/mjy4
UFH685FnKdzk/7T2rmwxxG0QN5O+VQXqex/dyXArhihRrh7yXBXUBrkOtpUU
Q+TQ6PNcnWpQ4dL4qOn1ExTWerLNk6qBvhinWV9LB0vnznmV8BoQ/vt0s9L9
MrDOLhCoNK+DyI5r+p+XKmH2un6CU3Qj7KIdjuu0rgLvG58KOKsaYeiIDg9/
chV8Xfw45UBqAsWRq6eS11fD05T7g46nm8D17JbVHO3VIC2kLR+h3gwSjqkJ
77bWwiEODZ6yDy1ge/h16sTveghuOK52268dxtusBN/INUBinG6L+Pt2CLbn
P31QvwGOCd7IvljZDp9Oucp9edwAsY6K758rdoCoy44gH51GeDQbcoL+vQN+
BrQc4fVrAv3XXsmPJzphU5I4L42/FSB8uS4wigVlmj8dKja2wv2lwMscySxw
SPf+dv1wKwj/y585k8eCB1+63LoTW0Gv0YU9zWLBQEFy23uzNnDjGtmssLob
YhuM0/+LaIc1Ql30kA/dILR889hexS6Y0oyOOPW2ByLP2thrGHbB7NH3VWIZ
PaBSr+Eg7tIFmy823PtQ0AM7PzSdasvtgou6i8nvOnog+8PTz1maLAjw7xz8
If0LRg+OfDepZEFpy738iKBfYJ3wjOkp0gOHXrI+dVn3QrRdgKmTcg9823vC
+8DJXuiRuFhhu7kHKE/TO5JdesHVb3fVDrseQC7XV1tu98Jdy9FavuQeeHsk
Pcw7qxdyF3a3Rpn+gpr6KKcflD5YbTE2UBTSCy0vxiNcC/tAzn/vtjOve6E6
zWvP04o+ICe/ChEk/nf3ydrQhOY+mOM/qGnR0wttH3rzw8b6oLogy7Nzax98
j+H2OCPbD9c23lya6euD4Ycu7hvO94OrfeuB6Pk+WPHftiMCl/vB8b7WaxDv
hwCHrMaK6/1wYKBPP1ivHxIqFpWlw/tB5dW+u5IR/fAjOLj8VVY/VIpRKJrI
Bu33fWf9l/qhaMfF0zXWbLhS+L3jDy8bvp6nf7l0ng0hMWHe+8XY8LbE+/C3
p2wYd5/Wy1Vig7d/R6zRKBtiJd9KeAAbLiZvmRjmHIDcdZK/lPay4WRb2K4w
6gD0xE/lf9rPBjOd3b0N+gNgPldjcd+ODSvH36udejEAKYPU4qmrbJBR4PDh
TRsA1so7PMwbbBA2OVz+4ecA8OZxGQbcZsP0eyHXiYkBoF1/1vnsMRvK7d0y
/fYOQgt7Occ8mQ2F98t4lO0GITHE1E3zExuyclbaFHsMAvfRuylDX9nwRrph
VjB2ELYaV83NFxF5VupC5L9BEDs4rXyhmQ2imp/7yviHwGVr8nJzOxviHmy8
P08bgpC3DzhXdbOhxnRti/2eITghflfGZJANzklv/B8eHgJOnRvH1xI6LAkp
rim8OASWT7fpdEywYR2T4rn66RAY7PsYUDNN8FN/KGuTOATaW5llIvNssL0n
VHAnbwhKn//bq7TEhrHBYKec2iGYmxgu4iYNQJAxp8hI/xBYpIpPfuci8v7g
90lhfgjeHU0MMOQdgAz+2cMHxIbBJ06Z6xX/ABg5X+K4uWoYBJix8yWCA9BV
Mv4+Q2cYNFNFu74LD4DX2vNmvSbDMGylKOInOgDCt/v/SjkMw4LS4xpe8gC8
6T/xYu+lYdgj7HPKVnwAdA078OqdYbALN+p1lRiA6ne27MToYeCS+nzcRHIA
nHjqH7SnDYPRU6+aAQIvOB7QFv05DC/T9RUNKQMQUcxohZZhiPegUU4QWF3F
8Kb76DCQTX+f0yFwQeCPtW9JI9B3pegnnfj/oV96lfVSI9AvG5ctTODR3V8v
8aqPwNf3niW8xPm33mjJb905AstqJ+0zCL5ynKk/zlqOwJhzfJew2ACknVB3
jnIaAeGc3x8kRQZg7493ohXXRiAw1VmimNCjc4Xy56XQEVDmUT8nT+h16Ub0
0Y1vR+BF5gy3DM8ACLJkOE9mjcDkRKRxJqH/a4hIiGCOQKflutSJRTZsfSl6
4GfXCAzN19HLZtlQuXR3curvCLxz+ai/Y5IN87k3dh+hjUJEgKfi8BAbwhUW
BkI2jsLdc7G9yn1sUPW7EpZrMApWDjG/hzvZYK3n0r7i4igYU6wmN9ewYSRq
MMDy5igwP6RUZZaxIWDeUe3Wk1H45FrILP7BhtSco17s3FHYk1uh+yKNDYZy
TTTZ2lGwU6a8PxHPhvarlkX7+kchKH3tf3kxbBDQNSaniI6B0URO6M67bDiV
tSXx0vExsD3arBp3lA1z0hnm7z3H4EZM5KnDB9jw0Gv9dNPtMfjvXv7v7N1s
yN2sYrA9bQxGSLcL7qkS/Zkp3kkijcPYq/FR5kQ/HLs/b9UrPQ7TWrN8pO5+
eOPYx6RrjIPSxNfMP9X9oCGVnR1iOw7z5VJ68mn9sNvL4YlU2jhs7JFy6iPu
ry3RNu8fb5gAqyMLQrztfXDC/r1dQucEtM+ts7RK7oUvPfrlVXp/QLor6tq/
Az3QaHTz94O9f8DW6eWm8R09MJWSJ21q+Qe0Wjd4TK7rAR0f3ROlZ/7APfHS
rav5e+Cr5IapgvA/sCWkwkz6RzdkG8ityBj4A4XHFd4c29wN399PeD5+/Bfs
hbR5VVVZ0C6s+dzy5V9IPWRLr5BhwYLH+Txy4l8Iv2YpHsDHgh3Qz/8g/y88
dXrRqVHZBXlNbTFBQ39hB+/DO51mXZDPX1Lihf9g0wKJVmXZCYXnYuQPj/yD
u3nDZ2iexPd18Px5+6l/sPd0R4m4bTvEOW/7dopjEvqXjP9T3tEOQU5NR1wo
k6B5ZVYslK8djE6KvwjUm4QHw0LuL2PaoOpwEDXl/iQkhVb+F1XZCu1GF6W4
1k/BpZ6BmWz9Fqgo2X6aX2cKeG9uE+pZ1wJ5hoKfRXZNwTO1X3yrKC3w0iDe
imo9BesYhQ/Ge5vhJHZHrPebgnkRM9v0280woGMtYVsxBddNBuaYNU0wuWaH
WPLFafj6Lyho9koj7OzZXXLPexoObbwjdOpEIwTHGPk7B06DQfDPfPa+RpCm
WI2vej4Nj2IaHXcrNsIW0vmqF8XTMK0z67eN3gDebZFhd+RnwN5VokJFvgEW
wv6JOZbNgIGk93vb5jowMJkr2VU/A035Z8Q5f9bBfV6OG0pdM+AZ2by9OL0O
FPyEJlr/zcDTD1GB4SF1sPPcymqLFbNQb/Oq2grrwN/A/CFcmQXxxQEVh5Ra
4Jz9SJZfPQcBPuo1ktE1IF+x+y9smIPib8r1JfdrQPt1S4Oj7hyQ9+ddDfOr
gdPGfFEpZnOQ81/jlcPHa4h7+eTq3V5zUMCqqG5cVQNh22S3nS2ZA8mo7T/P
p1UDzTf4VNbZeRg89v3RwdQq2GyuYNjuOQ9l72NkLj2pgv0qmaqk6/PQFXue
/dWnCvzLu0f3hc/Dnid6EqlGVdBD2+HdmTMPu4Oj7E16K+FD7t/7PMIL8Nna
rnnTykrYsuzw5WDKAvCUcTzd9bUcTM0KAvZ8XYD0sR3ntd6Ww6kopQM6hQtw
Z1OuuGFoOTzU6WTLNS7Ax1OVryscy2HQ9ahsz+ICeJfF3naULIdolrWvm9ki
RE75khO8mJCh+dnopM0i0P7cqHx9igmlvhQpqxMEpvpmfzNnwiS1Llnn8iLY
WHXMHFjHhP0W5l1L0Yugp7JsPdvNAFLhvt0PRhbBVEhr3z5rBlDJiaL+U4sw
kKTA0jdggKa9QJsbxxLEl9mY2Gkx4MhciacVZQkSgnifjYszIHPTnnfyektg
u7O0+VF1GTi9Bf7EkCWYCGenlh8sg/Jb2pV09WUw/6IVs96jFLaJMTkfbV4G
v3mmmqBjKSQ8P6FzFJeh7JdjjvChUghMCX01br0M05sblG9tI/Y3D3hQby6D
qEdO4w4eYv+6GJlzTcvQvuto5ujrEpD+omWq3bMMM219wlpPS+AWMm4sjSzD
u4+yGS/vlUBa4vwlYxIHVg4b2I57lkBIvmpnhzQHbkh86XTeqAR2Dwak8e7m
wJVjS67/ZuhwVbOScX4vB0YGJ0rkjdMhzVO2r9qUAz+0Oxmk99NBcSlVNsqG
A+Vv3BKVaqDDrERHwIaLHFjCZRnZ9IkOG21VYx57cKCvJYPn70c6OMV4Zs1e
4cB7gy+e6cbRoX6t4EhRAAdSzpHIxk+I+Ho61raRHKi269vClat0YN8McM2N
4cD3TavW/fUgziupuLvyLQd+fMt1KeoCHe5bOOaNJHPg6e3GLpcc6FD0NLXZ
4hPB/9iVtHdH6DDXNvfny1cOHB7S3cBjTQdnp0drbxZx4NrBVCXzfXR4+bF9
V38pB/IPXdmkt4cOjRNrj5lUEvEkPX7aIB0MfPIeSrVwoNv900WKOnTwKRD4
eK2TA//7sbqLsYkOGTzWP7t+caC67uf2eE06KD0cnv0wxoE7GPTJyTV0yDvh
/yHjLwduOX9A9e0qOthrSR7+NsOB3/Tv6/iuoMMidzx/8SIHBsT8vXJTgQ7R
jdu+lnOSUNhoA3ySo8P2hMozDXwkZKwq6hWn0qH16kmZTmESTlEphTFSRH1M
puj94iR0E3XdZCNJB6rCPa9xaRJGssQidorTIWtMYc2MPAnX2arqW4nR4VBB
egOHMgllldlvI0XoMPVoT5DAGhKe/XGdKixMhyenWrQl1hHnP9TgTRWkg/bm
i71yG0koN3qw/qYAUS9e0uNVm0m4Ib9u7BY/HTybH+trbCPh+MENRV/56CCR
qPpXG0gY1WRaoEDgdJ/vb3YYkLBX18kmk5cO5mbmlobGJJzllljwJfCEYi/p
wH4SPtY2VfEmcNjElXSbgyQUFfE3ek9gzUKhEw62JDzzJ+QXHxGvMuIl+awd
Ce2h3iOGwBdPaxW4nyShF2231xmCj7BOieu1M8T/bSzcnAi+H/mPKgVeIGGA
wor+F0Q++1rHKkPciXzkHU/wEPkOfgy4/tiLhO/dglzeE3rc8ZPWjPEh4Zbu
gajrhF5rDyR2vLtBQq1O1rVQQk/6ip0PUoJIqLgm+2UjobfTnxq9rHsk3HWq
8LWNNB14ik+P5IeR8BLDTl5Clg5xT2ajSh+TsDabP5GXRvjpzAOTmufEuo3z
2GYlOvzaqjzfEkvCkAXr+69W0iFA8HNiz1sS6nfrr9tL+Ee53ejIcAIJc/Jm
Lqur06EguV3gXzIJTw+fkzMh/LZkzn2W5ysJ5aUDdfcS/oxZGUkVzSXhp+xj
yip6dND7t65UupCEJ3Z57ti1i/Dvs4NrVctJaGUkQwFTOsidZTdurCFhgnCm
rbIlHXK2+QTrNpLwh05+n6EtHWY63vTtY5FQRO+Z9PHTdHiWuuXJwT4Slh5h
njxI9N+WmwyDY0MknHG1MAr1pMNllT9vL/4j9BB4fbQtgA6UqaCDXrMklEhM
txi/R4fMElku/yUSFn/KcTeLoMOfc7tOPuTnxG8V4cPDxH3wSK9B/LkIJ5pm
Z6hpphD3h+jZH68lOHFOUMk+L4sOLukPV3yiceKHnvC4ciYdhqe7Ohs2cuKj
YP8LudN0+HImrHDfFk58vbQ3+wF3Cdxo2vk+fzsnqv6X8qhInLgfs2IufjDk
xM6Hn+6cXk/cd15HF3yPceLKCR3rj2dLQKRfkPX7BCceez8TXH21BJqtc4qc
znDivtReoTPE/emyWTbE3IMTh7ed2TmWVAIv/jXKqtzhxH4LCXg0XQKnHYMX
Ix9w4sal87UXhEphY/3mbpEITrQTv2pEVyoF+qfHCdMxnOgqIr1x1rgUfntY
6jA/ceI8Z/qXe3Gl8L2HJI/ZnFiYwdp083spBFumL2XmcaL9vZK/pIZSoG0i
02PLONFi6jBfAl8ZGP2usPLo4sQNB1suJHuWgeQJv63sXk78Ls3JqfCwDDqr
NWjHhjhRWs3npnJyGVxKC/m1Z5ITD9rJJY0OlMFLV2MPWSEuvPVduSf5DAPO
dc1Yh5K50M5szI51hwHaBxJ0uaS5cGi1Vn5KIgMYmnyk0RVc6LKhaqXyBAOm
RovDCrZwYYbrYIBjABN+2F3y3KzHhfpVe/qvJzDhfsUqm8RdXGjN4eu1pYoJ
K5MDFB+bcuHI37gMH8VyMLuAyWdOcuG651tN9heXQ9zQN4ZoKBfGfWpz3qJR
CS7PDqw6F8GFsaP5PzqPVIKOwS+fn5FcuIZDcFH4XiUwYgTX+77lQmGvzmt/
Byvht/nhsMGvXOg+mPcqlXi/7MyaOlj8iwuf+ahv8EqohpbA/zqu6nKjlcQJ
55ALtSCqED/e28uNEa3Pz8/qNQIeCuz4NciNu+PCrrAON4JH2HFmzxg3Fpzr
rvrp1QiNJGo8a4YbbcMVFe6mNUJs/x37dmEeHNgj8aNnVRNopp2rqNMmsK+R
k4tAM5jpa34svMWDb/9Y8maUt8B1X8HnP+7yIOvskztuAy2Q9rk/uCCUBxuD
1k4qcrcCRfXlybxIHgzeurx233biPSxMlstJ4kH5AaVz1QmtcKHx9530eh4U
PhGocfBGG9w/+9nplQovbv+0+rKoUgcMYfIdIXVeHPul1mOyrQP2Ut8lem3g
xYvuPwfOWXcAZ8njMdNtvNh6O/KIaUgHXFW55DV7gBc9N80vhk92gFPXpmBL
H17UexVWxyrqhOIv6gm5N3hR1tQ/W6SjE1aGrmSoBvPi29O2j6WnOqFDT0J0
+SEvJnB4fc5Z2wVWL34/+fieFx8rXbfbfbcLdlmnveOu5cWJxXxzv5UsiNVI
KHFt4sWNvpLj7euJeYTr1WBrOy96fL/puVaXBV8zwtans3lRbULxkO8BFmiS
XT/bLfKietS+80o+LKAx1//8osqHfzSV1WUqWXDtzWq2siYftqloLQk0s6Dp
qoLAAy0+NNllMfyrmwXhqiJmp3byYcq1gEmTSRYIBI/Ui1nx4ZOKL9965bph
Cj/2OvvzYWj2Sce/DsT8FDccdeUWHzK274mKd+6GAH6Ng8F3+VBk9N/7XW7d
IFqd9ONtBB9Gr62dW+3fDWuOp8R2xvPhyhzDC++jumGkcMx6NIkP980mqN94
0w0ZazaILKTzoZCNp8iOD92wcyzVR/Y7H0pNjxXbf+mGQ37ptlbVfChv8n6z
TlU30Lp/i51q4MPYE8H2Sg3d0GOwqcS9lQ/3h6beYrd2g4vwp81hvXzYbLRC
TLq/G4KjMiUYM3y43e5naNdcN5gu/ytrXiTyia3T+LbcDRKnNt9kc/JjsnDS
Kk/uHohV/zLOLcKPsQPRa71EeuBzdlY5KPOjZYpdYI5CD1xTmAncv4YfXa8v
jZ9T7gG8uXW73Tp+3KB+Lv6vSg+UG2V/uLaZHx9UKLWHEPNpeNKsw91t/Lhu
3n3fC80esCVvo0YCP4osxvdd/68Heptygj8b8+N/MmG3S7f0QOL2+R3F+/kx
QOn4dQ3dHnB7uX2y9iA/bnq0+rbj9h7YwuWb1G3Lj+5mugpuxDy84PT91IQd
Px7OH/q+H3qgkLEgt3ySH1MoW3uXsQfuaO6oFXHmR63qq5TA3T2wP9zvLu0i
P171zapp0u8hvj+5uM6DH/XfD71ZNOiB1sNL07pX+NG29qPEvz098Cp3Z6qR
Lz8GRm1NzTHsASdlfyebmwTfS0uCFnt7QCMoX8EpmB/r0zH3C4H/DCzXXwrh
x+K1tieHCfzVFO8HPuTHb/4h0WMEvp52Qz/8CT9a8/ygFBDYgPJj7tULflQd
V7x2nMCC3qSM1Jf8ePNGbUA5cV51266zeXH86M0MHeEl8FMIWFHxgR9/ayn5
iRL8jr0tbGpL4UdZnnjOX0Q+K/m4woY+8eOivorVLSLfgXP6hrNf+dGEVmDx
h9AjpTJwkS+PH20ybHs1CL0ubSrOlC7ix+Dc4SUtQk8n7RWvHpXyIy35J6Nx
G1GvLb4hwpX8iOZfN+zY2gP7tjZ73a4j9A7p0T+zuQe2b9M+ydnCj1SBVeut
NxF66D008+vkR40mTWW+DT2guHNk68wvfjyl8fC0H+EHzt1xYmNj/HirX37r
11U98E+fY975Hz9W/LJ65KfUA317jvX/muXH3dNHG/nle6DUmJLbwi2Az3YJ
HvIU74EcE7cEK0EBbLPQKDso3ANJZuURVWICuO/vxxcLvD0QZnHr3E85ARSq
tDBJnO+GGwdZ1rhCAJ8cDfieNtkNHtZ6u76tFsC4a1HpAeNEfx3+J5O+UQCD
1yuk3e8h+uuE489oQ2J964jRQTrRz6cK0mRMBXDN5dvdVXndwHGaFh1uIYBW
u16kKWV1wy/neo87xwTwzOcQ+R3x3ZDoZrDikocAHq5/HH4/qBuiPV4JjV8R
QL1vP3QLfLvhwaWFqbN+Aqimvexb5dkNbt6ZFcfvCODVxP1Tt050g84NFR+T
WAHsUPTf77y9G4rDuBtXMgRwW9v6J0ODLOhKKQ6pURZEw8s/Spt0WFA9yj2y
aa0geshsenpZgwUFGntMH2sIYtN/n3wFlFnwKvGnsI2OIErFFX+QEmTByff0
B+2mgvjsvxsVL7K6oD+mNIx9RRAvjD2v37nQCaP3yyMWKwTRDHPONdzsgPlz
9VFq14RQve4T346oVrDaYvdI018I341Bq25wKySR+oO1bglhUsOM2273VrCP
nHbfESqENHHf8Ct7W+HHTzkjizdCeNzQncvrXwvcXnHinzdDCE+XFJ75Zd4C
ko2jpqVywujsrL5kQWmGC6+9dlcoCaOAx9pQPlIzFF9Y1qlVEcbZC7p+5aNN
4MUlvqpdUxhFe1bk3ippgpaN2rPju4Xxgp9kUJpPE7wMufZO5rwwcmfzvCKx
G2HdLr4lp2/C+OxtXWhDWQMx335c21wgjAG5/o/lsxpAm2JuYUwXxktv7mle
jmsAPXZk3LoaYdxxvnLzKf8G2P9A3WSiXxhr152TXrelATxazCKvSojgRoH0
zRfj6yHb/fGm+2dF0BiVvX9G1sHOtq3HFl1EMPPKMCnwTh0UGnQEuVwSQa3o
C0ZW3nXAkFnTYu4vgmUWt7k22dZBe26Wv9QTEbRP3Pi3hVoHHIJt5bEFIqgp
NnW+JaYW9r5RPpMuI4p7WJ6xN77UgHak6Bo6TRSfqWzb8uJDDawIne9tVRbF
TwKWH4uja2DuasNJbg1RtPtWpmwaWAPJFnftbVAUZVmiYyoWNSBJ+m296CyK
9TtpwfPj1dB1vMDAOEcUzY48+6G+rRrKrZO57PNFsT3UuPXIhmr4avKi0KNY
FI0NuAOjVKohXOcSRleKIjmg9vp+sWrYI6aqN94jij7J32cmGVXwMS9M64mQ
GH6s4glsVauCKwrHV3YfE8M9xrVN5zkq4aT5xkPtJ8RwFWVNxZ7xCtgfSLrX
5CSG3DwOb6CzAtYMvv1d4SaGZ/ueLIZ/r4D6zIGCnFtiWNx0mpR9rQI2mnoc
f5wkhkkdV5/xLZYDzV8/IixdDMtvvdrSM1oOfBmUkntfxLA1K16po7McOmWy
NG8WiKFafO2k1o9yuP9rfvFivRiqBK1vcLpdDgPXgqL3LojhDPlw4bBsOQwd
Wuf8moOMTVX2ltXC5eAwIcmpxEVG2/f1/xqWmWCyqm+zHD8ZVcuuZRj0E+/V
u7djyBJklCC/mkzPZEK1VfmFxdVk5Blyc2m3YYLhWCavjyoZ22kRra2mTPh+
O+bVjDoZOX75v5jfxYT4HJf6vxvIqOD26GqcBhOurxDXG9Il470wUvhTLiZo
jFgLNZmRsVcha4vUVwZ8tTLNv2dOxtPtyf/dSWGAfu5uz50HCb7b1eir3zHg
SOiGtne2ZMyYY3l2hzPg7kaBj5dOkXF+eo2agxsDKM+X7VWdyGhoxtiw3pkB
r0hTEu3OZHxFPm+3xoGIX9tzTd+FjCsynwrGmjOg/9L3fRJXySgov3MxQYsB
Hh0ZSz99yBjLXHmrQ4MBi3s+ZFy9Tsa1QqIiuIaIL/NUrjuQjM80SBoPZYn4
/vcrHweTcZXSDuPrkgzQGAgIMLpLxgPORV5RIgT/bNeh1FAyKu7pXOHIyYBK
ZafYU4/IqNNjuZG8WAZH7h2zlHlMxs7szssj02XgcdQ45/pzMia/0WjdMlYG
S0XgsimajIG1bpHvBsvgrsaWlf2xZLSS6mTu6SuDV4sr75nFkdFZ+tEv+Y4y
0HCS3UmKJ2NLUf0ly5YyyKoU+5P5gYxjVSYN3xrKYLcO73vnJDJuWd133La2
DCpfLhympZJR6twpd9Uqgg//X5HqdDJmPnV01igvg363wR+BmWTclH/qnWMZ
wa+l67JOFhlX5524V0Mvg8VdjWrD2WRcefeqj2dxGdxJLO+I/U5GS/H2zn2F
ZUCRLHpkmU9GmvZXmm0Bwdcnew9vIRnpUbtfRuURfHtTZ7OLybgzO7dWKreM
eE+8T75YQujTdHN1ybcy0P8cfUKZQcZCQx7+tByCr0KEVEM5GcPf9Y5UZxN8
g++W3akio+zOYSN1AveP+fvp1ZIx/qZ8xPevZeBu4/XfRD0Zs6KzDO4QeCH/
Qt/bJjI+X72v5QGB76ieem7TSsZ3fSmVFQSmPDpsJtRBRqVc+XdGRLyXswdI
+V1kJL1R61oisPpJw88ePWRkZneQfhN8vjD0zq7pI2NEaMZjpe+EvlpaCq1s
MhZkVOiHEPlURKnVPBgi/HdNxVo7vwxsuVcE7Rolo81nhavyP8qg94K07uQ4
kV//U9xVVAZuDcKjCX8IPPUU3v8k+O7gen1skoyRlU+FTEoJvu9nrcgzZNz3
/K7eRiYx74pN8BfPkdH+AffFQ5VlUJt777bxIhkdZhXGbtaUQfiF1bxVy2R8
2v+Gwq4vAwnGEa5WbnGcvix02qGd2O89efM4nziuXdCKucwi9q99yNEnII7L
hXee0XuJ/UE/F8dFxVGQEcCjSPixVsvB97K4OLr5aD1b/ZfY3zM3Nycpjvlb
1q89P1MG4rhxhkdWHBtiuB5ncDGAPP/ij/wqIl59xn59BQZUf9js/nq1OKrN
DrqbqDDgoW31+BpVcSza2n7u6ToGiH3hGf1vvTja5O1xnd5G9Ivjq/NZG8Tx
3EW5UlF9BoRKbh/S2ySOC4FrHp43YYCouxt7r4441ruvl585RuxXEnKq0BXH
50lJumpOxP7Kd72WeuJoeHvf9TeuDBDRaOu22yWOv6MjdrkFMkCYvafd00Qc
hSz9jtwn7pvyJ6wjs2biOJKje1QihwH3DXxarpuLIyovbOn/yQChN2mNd63F
sex2s/u1TgYI2snXvDwujnz3Xd3OSjKBIfTlwOqTxHn8m/o8lJlwL8e8MtFR
HM2OCytWb2CCADWY+fmsOP5UP1x1x4wJ/HUTP5me4hgjtiDG/4AJpTdDDCy8
xPFfYsrx4hgm3Nm4pqjRWxybHbwtW1OYwBd6tKDbTxwVr5lwStcygdeYnjN9
WxxX1yprsGjlwJ0flboqWhx3vmIoWhSXQ6uegVFXrDiyYt7w9rSXQ2rOCOvF
a3EsFW+bYU+Ww5EvOyQk4gl9w9LsrdUqID256xJHhjh+4dltXvykAuyjV23r
KBHHrNUtmruCKkFbrrw2kiGOlg5GYgffVYJA5KXzVhXi+I0zZV/nz0rIjPgZ
zawl/EXJXenAXwVCIWeWszvEkevdBT6BiCr4evVj8dO/4nhkdZTvjuPVEDp9
0M5yShxpVc39Ux7VcOrywqTIrDgGHR1aNRBcTdTXbG3QkjhSB6htrqnVcNp5
/K6ngASax6rZcnHVgISN1gFzJQncTE0yefmpBs5rf2sRMJHA+ryI3GHtOiio
bkj6aiaB/Lc3cn4xqwOpixP+Z8wlUFr5Z1e0Ux3kv1u95qe1BLrZSLR+J943
kjIPPW44SGBkq9O69Ut18G3WUWj6sgRO942NC1fUg1C+6I7eVxIosjbwgMDl
RvhofPJV3pQE7st6E3qJ3gLaGso7YVYCDy+pOiR0tkCeKKstf14Cx3M2i1RN
tUB1nZ3MDw5JTKu66/53TSv8szscWiQoiZcDT9U/IN6bOz3MfUsVJVG7UqXo
y+42qH6x07bWUBK3vHvw/kRSOxz2W5y0NJbEN+WW8zsK26Hn+PeIOhNJVM+0
/kVqbod/Ktuq6s0l8U/tkgRwdYBs6mbDpiOS2HBMxTPItgNOFmlot7tIYhLP
rjeTix0wOSxH7n8qiYti8dFD/3XB4xh2SfRzSVRYY2McvqcLtA5k+h+MlkSf
vJfPxQ53gXuG2XjBa0l05nwlcte/C0a9b1RGJUlixuD2vc6MLujj6b9vUSiJ
5rvOjSStY8GtrAwD/p+SyJkUESeszYJVZ/0X8kokUcjLIsJSjwUnyqkXNCok
sfLQ85IwUxZ0hJuY8DVLIvv8D3X6eRY0KKUL5I5K4tM6w0t1cSy4VOP3w3NC
Ep+HCHZc+MgCycB9V9X/SuLmlUMp/ekssOj/NfBsRhKLjksPXs1jQUWSdKkH
FwUtTz4dlGhkwQX7X/5qvBTMnw5qfdvGAiFymg6Ln4LRgXsY4t0sMPY0jjcT
pWAh3GsOGGbBT13fYFVZCs5p5g0mLbHAcdhoZ5c8BXd2HBaV5eoGrhipqSeK
FMxrtwiw5+uGXRypp7lUKJgWWe3hKdYNrHQfhZw1FKwu+768S7Ib/E8ZNbip
UfAK59o5tnQ35NK7DTo1KRi0PvHQV4VuOOadsvD4Pwr+Dn5V1r2iG+bVfDJN
tClopvKmgrWqG1607b3AqUPBLrrAWOaabtB9QFHJ1qXgdK5+lp1aNzTv7G5z
1aPgqb0yWa3ruuHKRHLEGqBgtk+97zrNbpB+c82kYxcFo57VRB3Y2A2fD+7l
emxAwdQu80TDTd1wx+RrEG0vBdWuK+v91SL46KvxvzOm4GdpSvuVzd2wYfuL
e+tNKZizbuu2+i3dwKklJPJlPwVb/I8K8G/thgZ137CdFhQ0zOMkSep2Q8LK
UfGSgxQc+OTU9o/APnL2jw8cIuJvZ1snb+uG/RJV0s22FBzXfvyfHjEPEqPf
c4ejFMzKO6n1msD/SOnyg3YU/I8WodJO4NJZ5Vh3Bwr+ayqvGyFw1O/wFXMn
KegVuyxZR2CXQa63AacpeOLX5PdQAu/uvrRayJmCtQYfPyoRWKqlLz7iHAW1
Ht0uDCLOH6g+pE67SEGH/c6DBQS/b6UlSXGuFFQWPytSQ+QTWrB1w3oPArP+
KX/R6YYTXz+kf75EQe0z6SvciPy10+S0d16hoNtMssCydjfwJYR8oV+lYMPE
i18nCf1aXy5sPeBLwV/CITlR/3VDyrOL35quU3BsBffLDxu64WZY5w6HmxQ8
1CyVeH99N1jdPlAwEEhBUZmieQOifqr+BbvdgymoV6j4rVa1Gypd3uwNCKGg
6TUbfVfCD6+dJBmCoRT0Hi26ep3wyyX7W6YRDynoo1k6fYrwk9x+J4u4JxS8
/duSnUH4bXRPU51GJAXde9ynaIQfC3YYHfr8gtArsOi2PeFXp/XqR+kvKXj6
l07SWcLPuqujOva/oaDt94dC2oTfhRWEHZriKBh6K/1WE9EPn4THHAc+UHBP
vOu9j5MsCOY+znZLomDfQDJfxwQLjixUnZ1NoWDmtUPXB4l+4hhJdxHMJPrv
zAXHJ0S/mTIve2vkUVD4ylE5IyYLlIr65zILKPjF9pa5w08W/Mmx8dtRREGu
TqNem3wWPE/UDdhfSsGybuYNdgYL+u8uhrjVUjBESsz6eSQL/I2CXmb2E/ma
kHWr7FlQa+98bOMgwT8z3MTUhgUql01kk4YpaCWprvfpAAsYr8Uj3k5QsD5u
ZhCRBZT5mODwOQq2fs59cG4FCxKSv1x0E5VCX55WaMjpgmqJge0aW6TwD/vv
gfwXnaDcsa/5bZAUputzaRVsaod7hdtTre9I4cqtHJ/CFNrhT7xGMF+IFHKo
Hyk9zt8OhR6i2ucfSuGxI+5eXJ1t4MhfG7YpSgrJv46mOd5tgwStw3t/pElh
xpSBbx+rFTTvnfnS2SaFh0JJ7uuftMA2nVuPZTdJE352EhZb0QSNJ2W3xGhL
o0pybtdD0SbwDE1pWqEjjUcMrmuvWGyEpL5mOVU9adyQOJNyprURFB+vf73F
UBrdYx+yop40AufvxuSDR6TxQsdft3jRRmAmqpU8CJDGsj9P7eKFGsC5Mc9Z
PEgaPaaz2ZPz9cDNaSX45LY0lkR/v31wpB52Hr5uFn1fGn9nRazWI76PaXx1
dYlPpTF2XupBUVg9PHb0ZZUkSuOTW0VcaTL1cEyxapZUJ41NXMpLNK06EJX1
+PytQRoVyS92bVSpgx+SUu6Xm6UxZv+eRmupOlgjcHRgoEMa504dmm+aroXx
v/2NVQPSuD5tx+mvubUQULb0KWZJGj+2aLUOmdZCwiVNF111GXxe8nOV/NUa
OOJao/ZXQwYnr2x6du1CDYicu9SXtEEGA4+reo4crwGP4znHVmyWwYz19qf5
9tbA9n2GJnwog980/LbKSdcQ70l71QZrGSyWrO74lFUNk4wHPW43ZbDSJJLn
O381tAs1OC8EEvv/U5PbuFQFhaa08dvBMuij1O7FP1wFDysT52NDZPCe/y9V
uZ9VoF5bQql4IoMNry0HflyrAvsW0l61RBk0fnDNeO1IJRjIGVdkJsmgn06a
V39rJaw7+vAgpspglLukMb2sEmbaFR1sMmUw5j9YYMdXQjhr+9WgPBm8wDK9
mXm6Eujsyx+7a2UwcUJS9Rq7ApJUc/+72CCDut6ZTXubKyDiLPfXmSYZjN9q
U7alrAIchsOLxTpk8E3k0jvvjxUwN5basYMtg2ktzwsfuFfAhqlBsRfzMijv
K5MkyF0B0jr/PV29JIMQxW/2d6ocFq5409I5qHh6RG3d0mA5MGZ51Up5qFj9
dnzkWnU5OC6u2j0lRsWgs7QyiZflEMltf8lShYqBDbsjq3aXw9Ipmc01a6j4
6UN4Jm0rsb+oevKAGhXFb2SvuL++HDYG6F8x06Si4uyKg7XUcihdVr1mtJWK
E4Lh65cnmKB5vGdbyTZiP+1rzQk2Ex7nRc3v2UHF23s3fmR3MMHBT9RPfzcV
d6y542vHZML03F//naZU1D31bdNkPBOOHUnG3P1UfLc0Ln35JRMKs51IehYE
3/QvO2WfMSHUuyVA9xAVUw8YjlYGM2HNVF6QtgMV3Ty0l/6eYcJ9a2/DTyep
eFLz/qYXDkz4k/kf36bTVORWOcY+fZgJeZ5xdzaco+L59nJ/FxMmHPp9N0T9
EhUrWx/bGv/HhO/m+qYfvKhY/ybryop1TFiZtiCsepWK6/9tuaO4mgljLq6h
q69TMW3Yx/ChLBOsKlUPxN2gYnKO2lFuChNy1veIrQqk4qkKwQ2vRJkQNGL1
aMUdKn6+mTBygJsJQyaili/vUbHsg8Iex2UGmH8skVB8QEUXb/dtr+cYQDu3
7bF8OBW33zva++Q3g+inv1YvHlMxYG2H2P5RBgyoJkvJPqPi0ioF+oZBBmSy
lZ5JR1PR2Mez3K2bAXJ7W2yexFKRLiETXd3BgBvvw6mU11SsEI+aPNLKANPT
PC/E31MxJa7UYqKOARnFeUceJlBReK9cx3w1A6gq3vJiH4n1XXFcWpUM6O0Z
ihZOo6J9AB1XlzFg3+44u5AMKv7+FTvIojMg7bWdouBnKnad3WJZVswAaZJM
150sKjZufkvvLGSAr0P1S74cKsZ+2/9Y+QcDevLvOgR/p6Jr+LxAeD4DjJT0
lXnyqfhjQ86VjXkMSLm+0B34g4p5vKOai98ZINn5+Q1nMeHPVNOAmW/E/Cjs
55dFp+KqiE2NEgQW3G5ge6GMik9+ba1xJObD4LNCWsrlVGT9O9szls0Azsha
kcZKKvZoFF5LJ/B1+vOBezVUPOG3RSSZwHP/HIqgnordQzmiPQT2WqUa+6+R
ikYrjKfMiXh/LMa9P7RQ0USMrTdHYJcbXw7at1PxbUyyXSdx/lCKn6ZkFxUl
j1c1/J+vU4eBQGk3FYWarVUOE/l0Cwn3+vZS8bjSn9IJIt9j2+ry/mNT0czh
jOFPQo9m5xfP+wepqKlWqtxUxACrZycuRY0Qen4x7FlD6Fv9U/WA+TgVZet1
xT+XEvX7N67G84eKzp+UtwUwGVC6Mos75x8VC4uShkKJehlYXO9ymaYS77/v
GW01DMj335Ozao6KyzrnVM42MGBbivCT5gUqMhuF6nVaGPClvc71wTIVj7za
amtE+CVF9+TqaW5ZLGv5q/9fPwPUndU4kvhkMfzTwyXBYQa8fzrR6iAoiwXF
2izVCQbE/L3+kCEmiynxKb+15gn/rDQ87y8hi/TUyrMrSUT/m4sYakvJ4v2D
7Zk2fER/JkfNx8jJIlA5zj8n+oW//WSjpYIsunuGa8bLM+GWoHo634r/xzfy
WlrJBJ8zX53cV8vi2u38R+9vYsLUE/9da1RlcVt00onibUzwKDaktanLYnbl
i1wjfSacU26oMdgoi6nhJw7rWjOh/0B00uwmWVSY8CDH2zPh5PVTt1M2y2Lu
gzxBR2cmHG77rUfdLos2b0yKKn2ZYPRENGF4jyweEVW94/uBCcVFDQGvjGTx
e8BI4NXPTMA/0XbWJrK43Sqvg/mDCToH1knmm8ui5cu8Ss824j4SMLoeflQW
aZEPHvRLlMMbHbHDe+2Jdebbs3HK5aDo1Ki14CCLInzlg7kby0G6yHHwtJMs
Jo+9n+A1Lwcev5tWuu6y2Nai+5o3ohwyf4/M5nvK4h3+VdTgt8R97GT70tBL
Fjn+Bbw9klkOxQc2DB30kcXj/304yNNUDrdWdvi7BMli4gOOle4rKkD7mdHq
yduySP4oa/pBqwJ6hTIZPveI9WyP5W17K8Bg8p7U3TAi36k00kXXCuAu3frx
7XNZ1FStuUMtroBMvThz9WhZPN1qoqreWgGO6WJTabGyqB802h45UQHFL/ox
760sXvS9PxqqWAmBFx83NifLYtXED5X+65XAKTlBEi2UxfJNu5guFlWQcfto
/ONiWbynsKztcrEKTi7QTeVLZHERYzZV3CW+130xz1TLZXHVA57rH4qqIOCr
yXr9RiJfA4b8sEI1kOzjbb2HiHr7Vtm2x1YDxwf71B4JObTX/PSw5EcN0Eea
XF5KyWHijopnfxtr4P5GC81jVDnckvXgs8lIDch81U9uUJDDil9G5n4ytaBZ
ovqxVFUOE9y9FGtca+FY35/3KTvlUII0zri3tg6ylW/HXjsnh2uZnzsvJ9eD
x4vUBxKFcrjniPeO4L4myFp4cbuwWA51eJfGZpaaYME++KZHiRxmhX3660Rt
htur7C7XlsuhR9mRjE0mzRCdJGgX3iSH8ifPeV9Na4afeac1JEblMD/0tYjp
1Rag/pJnilPlcVi3++pNjjaw28P384ecPP5pDe86Rm2DN/F/8twV5PHw1N6E
VRvbQONCWUbNSnlMvPP2hfvxNtg16fXi0Xp5ZKa4vuTMbYNzfLVnxfXl0ZlH
hf3Usx1y193hF3eRx6eBpmbezA7YUi9TEe4mj71HfyTf7uyANN/4RxRPeZwT
ZFZ6/+6ANxV0Oaq3PGpKuVQuSXfCHVee9UoB8mgklMwZ5tAJlp8CLNY/lUfV
9bHpZ0Y7gXlUQjo1Uh4Zs6epjkudYMD9pnVjlDyyHmH9drEu0LH+cUr7lTwu
b/sa6rOxC2jTy5e3J8rjYF3y+w3uXcDe5vfCOE8etZbNubmGu8Dhl/BxZoE8
7nmqK319tgtaQ6JXmRXJo9lC+bV+LhaUt39LMi+VR8OMBZ4/4izIuD6XZ1Mr
jw7jOUf/abBg3dp7gS31hH76uzKuarEgrkrW6GiTPJ5Ys6KkX5cFz1bo1ti3
y6NJmCTfFUMW+BZe+XW6Xx57aFoJZ4h5ZfIcXwJ7QB7Nf+0oW+nIAhfJZxfO
Dsvjlcc2JkVnWXDC8cvkhQl5TCq/u/nTJRYY8k7yXZoj6letUrHnLgsKUm6V
Ty7I46eXG9auCmWBrg3l0ZVleWyNhUO/wlmgkaAl58NNw7q+H92C0SwQ3+eh
ESBKw7sqHx1Gk1jw6oeY0DZxGuYcl9JYl86CjbrJg78laSg8bxeg/5kF+1UH
3p+QpeHElcMynLks6HgZFCRLo+FwwWef+AIWXJBZ5VijSMNvNbVfVhez4B6v
vfIuFRrmXyjg/Mhggez1+eWZNTSkDJnvTK8g5qvJyM40NRrOb38UH1rNgq0X
t+Q6a9Bwi01P0+46FpT01kWt2EBDnr865yoaWHDomPu15v9oqP/oxvz6ZmL+
qxM9/FCbhpuvNqg7trLgskmSjpEODZe/PH3u2s4C7iJjaY5tNOwKKxs+0MmC
iG3sf1l6NORl6pdys1iwMuNWnSvQcEN/V/MDYh5NV1uZsXY3DXsvrGEO9bAA
X+c/7DKg4aHztebyvSyootq5PttLwxhXVSWlPhbYP5wzO7CPhq4VkeOTBB7j
i9TgM6Ph/jLSjZf9LPDz3yyUf4CGop42EfJsFghP1w56WdLQ5mzi77MEjnZx
K9W0pqFV1lbnewRe1y8S329DrEc1lPkSOMfuY1DsERqucVozjgQ2bjByPGRH
w4sTcV8aifjNpv27RR1oGBatyrOTwGeKA5XpJ2m4T1WZ7kXwmdquzHH9NMGX
v3L4BsE/6FNe52Zn4rztwy7HfhHz7rpjuaPnaDiyP9dMgMg37s1s1LuLNFys
aQy9TeijJffsmp0bDW/WOmAToV/hI+3DUp6E/t563jOEvpYCtToVl2lI79Gz
Gib0d5sRntTzoeETA5Mnho0sWHZNrPvnR8MvCVbWqUQ9Q9l7M5Ju0HDMjPfS
EFHvpMYAV1owDXU17ZubCX9s379if/0dGu7JKMi8X0LM5z9zNe6H0PBUXxWN
QvhpMHNmcP4hDW2vxAm+/M4Cb42npZ8iaPg5xfD4268s4I/Tij//lIZRLqdb
fDNZsCbCxbEtiqiHe41U+kcWnHTv7cx5T+R38UqLRiQLfg/czPX4QOQ/pWo2
QPTHDQelaPUkGnKI/Jb3e8CClweOHH6RTsNWc/rmzQEsaF9fXXf1Ow07JT90
ThD9+HJY3I8rn/BHU+WjqVNE/A8H1zz4Qeh7QGah047gq9Lk/YpOw+kax1VH
LIh6yHcqlFTT0EuVV0FAh+g/wZEzlD4aCup2Btyd74L6kvXisWwabss/tt51
pAsig1xz1g7RMLsr7eO6ji5QJP0V3j5Ow3d2fyzW53WBxsxs+olZGibXzRe6
Xu8Cw36+hRQRBTw/2xrGnOkEgTjjd1vJCphEK9v7hN0J5SdC9hdKKODmrjnZ
PY2dcLBD9HWDjALWRhg5H/nUCQ71UoYLygq4uzvxhseFTvApXPXQeIsCvv3w
5R5XG3Ffx4JKr70CZkV6aVqntINd6hZxhSUFfNFqEcggN8OXIzOi1RyK2J70
aPz7YhOI8uYIB3IpYspdwY3fh5qg4NgO/kF+RRx5K1vcXdwEKwUNljMlFVGK
7Luy4moT9DtajJqqKWJF/omNu/obwUXuQpmvlSIe1twScoTRAPSf60s22Cji
E5+/YsrZDaDkPl7cc1gRe9cFv5uOb4DqEo8Co+OKWK72aFdDUANsunw1i3JO
Ef02FTYd3N0A01XB75L8FVFY3ZR9Nq8ebgS9vtmeqIg3yhXf7CqqA5ErfPtO
JCui+XNx+1Wf6+CF80WJ/lSCn4G5OiW+Dj6Z6L4dz1REST9f7lUhddAvXlPM
ma+IkbFMjamDdWASy8GvVqeIsju+7r08UAvSWcdDL88r4jlO3+oBWi28Tfh5
aG5REX2yXNwzyLWw8cU6JX8OJfywpOMZwl0Lxn7TqXd4lNCWIyD2PPF+8NUP
q4kSU0Jz44js3u810FOVRylcpYR8rANi3xxqIHlAIUrUVAlfSv09xJFZDXdi
ghw69yvhxy8zR28nVIOj5ejqFAsl3O9slqscUw2079/TzGyUUNFmKuZhcDXc
CztKv39SCUf3xSraHKkG5y3PfwteVcK3NXXRd3mqwWCYI6vVRwkHuu4dD5uq
AqVXzr6J15WQqmLzclNPFTQKbOXbd0sJH+beCh3LroI9HY20u2FKeO+S0Ood
56tg5S2KEd97JXymqyays6ESlrb6ijQlEOc5yJ/aWFQJLaO/at9/VMIEUQ7/
femV8NDmk51huhL+6TTcNfWgEpbVLT2Dvivh8Sbqk/XGldBeExbLVaeEt7pM
ddRLKuBr8PSpugYiv5fhd19lVcDj7cfV3jYT+qSp5EJCBZi808zc3amEsf7b
V87erYAc74qym4NKKF4GfkcOVMDT9ZvDLEaIeAEtLnK7KsC9J9pKeVwJLxgb
8XIT71dV0wtdBf+UcCH52hMrGeK9SqqPezithPVlZ+nfBCqA9Xn7OYc5JTzi
liJGvBHg+7m3GzYuEvWzWvOQf7wcnikJTS4vK+Eh3hVnxrrL4X+rz8co
        "]]},
      Annotation[#, "Charting`Private`Tag$12474#2"]& ]}, {}},
   AspectRatio->1,
   Axes->{False, False},
   AxesLabel->{None, None},
   AxesOrigin->{0, 0},
   DisplayFunction->Identity,
   Frame->{{True, True}, {True, True}},
   FrameLabel->{{
      FormBox["\"normalised copy number\"", TraditionalForm], None}, {
      FormBox[
      "\"\\!\\(\\*StyleBox[\\\"t\\\",FontSlant->\\\"Italic\\\"]\\) / h\"", 
       TraditionalForm], None}},
   FrameStyle->AbsoluteThickness[0.7],
   FrameTicks->{{Automatic, Automatic}, {Automatic, Automatic}},
   FrameTicksStyle->Directive[
     GrayLevel[0], 
     AbsoluteThickness[0.7]],
   GridLines->{None, None},
   GridLinesStyle->Directive[
     GrayLevel[0.5, 0.4]],
   ImagePadding->{{80, 15}, {50, 10}},
   ImageSize->{Automatic, 280},
   LabelStyle->Directive[15, 
     GrayLevel[0], FontFamily -> "Helvetica"],
   Method->{
    "DefaultBoundaryStyle" -> Automatic, 
     "DefaultGraphicsInteraction" -> {
      "Version" -> 1.2, "TrackMousePosition" -> {True, False}, 
       "Effects" -> {
        "Highlight" -> {"ratio" -> 2}, "HighlightPoint" -> {"ratio" -> 2}, 
         "Droplines" -> {
          "freeformCursorMode" -> True, 
           "placement" -> {"x" -> "All", "y" -> "None"}}}}, 
     "DefaultMeshStyle" -> AbsolutePointSize[6], "ScalingFunctions" -> None, 
     "CoordinatesToolOptions" -> {"DisplayFunction" -> ({
         (Identity[#]& )[
          Part[#, 1]], 
         (Identity[#]& )[
          Part[#, 2]]}& ), "CopiedValueFunction" -> ({
         (Identity[#]& )[
          Part[#, 1]], 
         (Identity[#]& )[
          Part[#, 2]]}& )}},
   PlotRange->{All, All},
   PlotRangeClipping->True,
   PlotRangePadding->{{
      Scaled[0.02], 
      Scaled[0.02]}, {
      Scaled[0.05], 
      Scaled[0.05]}},
   Ticks->{Automatic, Automatic},
   TicksStyle->Directive[
     GrayLevel[0], 
     AbsoluteThickness[0.7]]], " ", 
  TagBox[
   GraphicsBox[{{{{{}, {}, 
        TagBox[
         {GrayLevel[0.5], AbsoluteThickness[1.6], Opacity[1.], 
          Dashing[{0, Small}], LineBox[CompressedData["
1:eJxFxWkowwEAhvE5CikjoT+N5swoYhE5m5ojyRWrFYm5Eh+U8kVqI2fS0gqZ
o6TFYpvScsSi1tzHnJtjFraYcjTKHOXdU08/all9XoUtiUSi/fxrZsXd7sp9
YdK/9gzvBi1BT/43ekQwJCHSYNamem6YKIBF5e+L/UQ5vIhoZ/QQjVDokdPW
SXBhq6MkpIPgw2LWqNj0PAGdLa1spq8YBuU+3q11SWHTVlyy4GUBekndNDY2
y3D+mqHaTliFqzXDPiyjAr4GJ5Kn6zagrVnk6hOkhDGW0vn8GRVUcelb67Rt
6NdnME897kDDu1ZzGLkHJx7kSpfefehCmXzS6Q5gd7WMIww8gm8pIl1Vixo2
RimknmvHUDuj6NqlnsLPmoPB0OYzGJbq8MWRn0PmGLVy1ksDmygl/ldsLQw3
Fjqrsy+hO9nkqPiwar88KA4YuoK1dPmJU9Y1FGWUCZferL4avF31AzdQls+0
46fpYEs6b0Sqt0q9yDwe593C+Fgun4jSQ85fVr8BDWNPyQ==
           "]]},
         Annotation[#, "Charting`Private`Tag$12523#1"]& ]}, {}}, {{{}, {}, 
        TagBox[
         {RGBColor[
           NCache[
            Rational[23, 51], 0.45098039215686275`], 
           NCache[
            Rational[142, 255], 0.5568627450980392], 
           NCache[
            Rational[193, 255], 0.7568627450980392]], AbsoluteThickness[1.6], 
          Opacity[1.], Dashing[{0, Small}], LineBox[CompressedData["
1:eJwBMQLO/SFib1JlAgAAACIAAAACAAAASmXo0cDpVT7N9dlO/v/vPwRDGnDf
GTQ/LqrtyGSd7z8zn5icsxlEPwzejjA9PO8/S83Xsp0ZVD8U3YqRN37uP1dk
972SGWQ/cY3y4/YS7T/EQxq3w5xmP6CgIvuRu+w/MCM9sPQfaT+eVkHeg2Xs
PwjigqJWJm4/BbR2zVy96z/dL4dDjRl0P/qUAzV1fOo/lJ8YwCVbdT9InkAg
WS/qP0oPqjy+nHY/YN3h7nPj6T+27sw17x95P9x+9Xw9T+k/jq0SKFEmfj9b
SqBAqjToP6AVT4aKGYQ/UYYAEzYz5j97zZfEVrqEP/7UsViO9+U/VoXgAiNb
hT+05hdb2rzlPwz1cX+7nIY/9yRtaD1K5T941JR47B+JPzi4FHLAb+Q/U4zd
trjAiT8vfsQyRzvkPy5EJvWEYYo/91QMVqIH5D/ks7dxHaOLPwFrEOjGouM/
UZPaak4mjj9L3vDiY+LiPyxLI6kax44/2JGpDyi04j8IA2zn5mePP7PPDyuk
huI/X7n+sb9UkD8boP3oti3iPxUpkC5YlpE/JV/ihOyD4T+BCLMniRmUPyhB
+bvzTeA/KkeRiLJwlD+Pr54qvybgP9KFb+nbx5Q/P1HrJCsA4D8kAyyrLnaV
P6Fkk/mvad8/xv2kLtTSlj8SKxcuX0reP288g4/9KZc/iFoWkFIF3j8Ye2Hw
JoGXP+Q/zFVXwd0/3Fi5UyAEmD8KMstuJl3dP0r1Byw=
           "]], 
          LineBox[CompressedData["
1:eJwVlVk81IsDxSki3UvWbmUvlUjqiij3WCoKJUsoW7ZCpS4JKUlaMSprJPvO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           "]]},
         Annotation[#, "Charting`Private`Tag$12361#1"]& ], 
        TagBox[
         {RGBColor[
           NCache[
            Rational[38, 51], 0.7450980392156863], 
           NCache[
            Rational[212, 255], 0.8313725490196079], 
           NCache[
            Rational[151, 255], 0.592156862745098]], AbsoluteThickness[1.6], 
          Opacity[1.], Dashing[{0, Small}], LineBox[CompressedData["
1:eJwVlXk41Isax9FyhKhIBkX3ph2d7Eu+kuytuCiplDZpoei0yRLFWC9lLUqS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           "]], LineBox[CompressedData["
1:eJwVj3k41IkDxpHdhLU5tlqlXGHdSVTojQ4liSgqR6lUspvQQUq5QkVF34iV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           "]]},
         Annotation[#, "Charting`Private`Tag$12361#2"]& ], {}}, {}}, {{{}, {}, 
        TagBox[
         {RGBColor[
           NCache[
            Rational[23, 51], 0.45098039215686275`], 
           NCache[
            Rational[142, 255], 0.5568627450980392], 
           NCache[
            Rational[193, 255], 0.7568627450980392]], AbsoluteThickness[1.6], 
          Opacity[1.], FaceForm[Opacity[0.3]], LineBox[CompressedData["
1:eJxc2nc81e8XAHCEVEZWJFEKWSEqGo6iZJMUZYVIkVIRSUnKaihbJYkkMirX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           "]]},
         Annotation[#, "Charting`Private`Tag$12598#1"]& ], 
        TagBox[
         {RGBColor[
           NCache[
            Rational[38, 51], 0.7450980392156863], 
           NCache[
            Rational[212, 255], 0.8313725490196079], 
           NCache[
            Rational[151, 255], 0.592156862745098]], AbsoluteThickness[1.6], 
          Opacity[1.], FaceForm[Opacity[0.3]], LineBox[CompressedData["
1:eJxcmnc81u/3x0koUSmVlDJCkhHxMeLVUihaGkYlkmgpIqKMKJRZkgaylRWF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           "]]},
         Annotation[#, "Charting`Private`Tag$12598#2"]& ]}, {}}}, InsetBox[
      TemplateBox[{"0", "30"},
       "LineLegend",
       DisplayFunction->(FormBox[
         FrameBox[
          StyleBox[
           StyleBox[
            PaneBox[
             TagBox[
              GridBox[{{
                 StyleBox[
                  StyleBox[
                  "\"\\!\\(\\*SubscriptBox[StyleBox[\\\"N\\\",FontSlant->\\\"\
Italic\\\"], \\\"c\\\"]\\)\"", SingleLetterItalics -> False, StripOnInput -> 
                   False], {
                   Directive[12, FontFamily -> "Helvetica"], FontFamily -> 
                   "Arial"}, Background -> Automatic, StripOnInput -> 
                  False]}, {
                 TagBox[
                  GridBox[{{
                    TagBox[
                    GridBox[{{
                    GraphicsBox[{{
                    Directive[
                    PointSize[0.5], 
                    EdgeForm[None], 
                    Opacity[1.], 
                    AbsoluteThickness[1.6], 
                    FaceForm[
                    Opacity[0.3]], 
                    RGBColor[
                    NCache[
                    Rational[23, 51], 0.45098039215686275`], 
                    NCache[
                    Rational[142, 255], 0.5568627450980392], 
                    NCache[
                    Rational[193, 255], 0.7568627450980392]]], {
                    LineBox[{{0, 10}, {20, 10}}]}}, {
                    Directive[
                    PointSize[0.5], 
                    EdgeForm[None], 
                    Opacity[1.], 
                    AbsoluteThickness[1.6], 
                    FaceForm[
                    Opacity[0.3]], 
                    RGBColor[
                    NCache[
                    Rational[23, 51], 0.45098039215686275`], 
                    NCache[
                    Rational[142, 255], 0.5568627450980392], 
                    NCache[
                    Rational[193, 255], 0.7568627450980392]]], {}}}, 
                    AspectRatio -> Full, ImageSize -> {20, 10}, 
                    PlotRangePadding -> None, ImagePadding -> Automatic, 
                    BaselinePosition -> (Scaled[0.1] -> Baseline)], #}, {
                    GraphicsBox[{{
                    Directive[
                    PointSize[0.5], 
                    EdgeForm[None], 
                    Opacity[1.], 
                    AbsoluteThickness[1.6], 
                    FaceForm[
                    Opacity[0.3]], 
                    RGBColor[
                    NCache[
                    Rational[38, 51], 0.7450980392156863], 
                    NCache[
                    Rational[212, 255], 0.8313725490196079], 
                    NCache[
                    Rational[151, 255], 0.592156862745098]]], {
                    LineBox[{{0, 10}, {20, 10}}]}}, {
                    Directive[
                    PointSize[0.5], 
                    EdgeForm[None], 
                    Opacity[1.], 
                    AbsoluteThickness[1.6], 
                    FaceForm[
                    Opacity[0.3]], 
                    RGBColor[
                    NCache[
                    Rational[38, 51], 0.7450980392156863], 
                    NCache[
                    Rational[212, 255], 0.8313725490196079], 
                    NCache[
                    Rational[151, 255], 0.592156862745098]]], {}}}, 
                    AspectRatio -> Full, ImageSize -> {20, 10}, 
                    PlotRangePadding -> None, ImagePadding -> Automatic, 
                    BaselinePosition -> (Scaled[0.1] -> Baseline)], #2}}, 
                    GridBoxAlignment -> {
                    "Columns" -> {Center, Left}, "Rows" -> {{Baseline}}}, 
                    AutoDelete -> False, 
                    GridBoxDividers -> {
                    "Columns" -> {{False}}, "Rows" -> {{False}}}, 
                    GridBoxItemSize -> {
                    "Columns" -> {{All}}, "Rows" -> {{All}}}, 
                    GridBoxSpacings -> {
                    "Columns" -> {{0.5}}, "Rows" -> {{0.8}}}], "Grid"]}}, 
                   GridBoxAlignment -> {
                    "Columns" -> {{Left}}, "Rows" -> {{Top}}}, AutoDelete -> 
                   False, GridBoxItemSize -> {
                    "Columns" -> {{Automatic}}, "Rows" -> {{Automatic}}}, 
                   GridBoxSpacings -> {"Columns" -> {{1}}, "Rows" -> {{0}}}], 
                  "Grid"]}}, GridBoxAlignment -> {"Columns" -> {{Center}}}, 
               AutoDelete -> False, 
               GridBoxItemSize -> {
                "Columns" -> {{Automatic}}, "Rows" -> {{Automatic}}}, 
               GridBoxSpacings -> {
                "Columns" -> {{Automatic}}, "Rows" -> {{Automatic}}}], 
              "Grid"], Alignment -> Left, AppearanceElements -> None, 
             ImageMargins -> {{5, 5}, {5, 5}}, ImageSizeAction -> 
             "ResizeToFit"], LineIndent -> 0, StripOnInput -> False], {
            Directive[12, FontFamily -> "Helvetica"], FontFamily -> "Arial"}, 
           Background -> Automatic, StripOnInput -> False], FrameStyle -> 
          Directive[
            AbsoluteThickness[0.7], 
            GrayLevel[0]], RoundingRadius -> 0, Background -> GrayLevel[1], 
          StripOnInput -> False], TraditionalForm]& ),
       Editable->True,
       InterpretationFunction:>(RowBox[{"LineLegend", "[", 
          RowBox[{
            RowBox[{"{", 
              RowBox[{
                RowBox[{"Directive", "[", 
                  RowBox[{
                    RowBox[{"EdgeForm", "[", "None", "]"}], ",", 
                    RowBox[{"Opacity", "[", "1.`", "]"}], ",", 
                    RowBox[{"AbsoluteThickness", "[", "1.6`", "]"}], ",", 
                    RowBox[{"FaceForm", "[", 
                    RowBox[{"Opacity", "[", "0.3`", "]"}], "]"}], ",", 
                    InterpretationBox[
                    ButtonBox[
                    TooltipBox[
                    GraphicsBox[{{
                    GrayLevel[0], 
                    RectangleBox[{0, 0}]}, {
                    GrayLevel[0], 
                    RectangleBox[{1, -1}]}, {
                    RGBColor[
                    Rational[23, 51], 
                    Rational[142, 255], 
                    Rational[193, 255]], 
                    RectangleBox[{0, -1}, {2, 1}]}}, DefaultBaseStyle -> 
                    "ColorSwatchGraphics", AspectRatio -> 1, Frame -> True, 
                    FrameStyle -> 
                    RGBColor[
                    0.3006535947712418, 0.3712418300653595, 
                    0.5045751633986928], FrameTicks -> None, PlotRangePadding -> 
                    None, ImageSize -> 
                    Dynamic[{
                    Automatic, 
                    1.35 (CurrentValue["FontCapHeight"]/AbsoluteCurrentValue[
                    Magnification])}]], 
                    StyleBox[
                    RowBox[{"RGBColor", "[", 
                    RowBox[{
                    FractionBox["23", "51"], ",", 
                    FractionBox["142", "255"], ",", 
                    FractionBox["193", "255"]}], "]"}], NumberMarks -> 
                    False]], Appearance -> None, BaseStyle -> {}, 
                    BaselinePosition -> Baseline, DefaultBaseStyle -> {}, 
                    ButtonFunction :> With[{Typeset`box$ = EvaluationBox[]}, 
                    If[
                    Not[
                    AbsoluteCurrentValue["Deployed"]], 
                    SelectionMove[Typeset`box$, All, Expression]; 
                    FrontEnd`Private`$ColorSelectorInitialAlpha = 1; 
                    FrontEnd`Private`$ColorSelectorInitialColor = RGBColor[
                    Rational[23, 51], 
                    Rational[142, 255], 
                    Rational[193, 255]]; 
                    FrontEnd`Private`$ColorSelectorUseMakeBoxes = True; 
                    MathLink`CallFrontEnd[
                    FrontEnd`AttachCell[Typeset`box$, 
                    FrontEndResource["RGBColorValueSelector"], {
                    0, {Left, Bottom}}, {Left, Top}, 
                    "ClosingActions" -> {
                    "SelectionDeparture", "ParentChanged", 
                    "EvaluatorQuit"}]]]], BaseStyle -> Inherited, Evaluator -> 
                    Automatic, Method -> "Preemptive"], 
                    RGBColor[
                    Rational[23, 51], 
                    Rational[142, 255], 
                    Rational[193, 255]], Editable -> False, Selectable -> 
                    False]}], "]"}], ",", 
                RowBox[{"Directive", "[", 
                  RowBox[{
                    RowBox[{"EdgeForm", "[", "None", "]"}], ",", 
                    RowBox[{"Opacity", "[", "1.`", "]"}], ",", 
                    RowBox[{"AbsoluteThickness", "[", "1.6`", "]"}], ",", 
                    RowBox[{"FaceForm", "[", 
                    RowBox[{"Opacity", "[", "0.3`", "]"}], "]"}], ",", 
                    InterpretationBox[
                    ButtonBox[
                    TooltipBox[
                    GraphicsBox[{{
                    GrayLevel[0], 
                    RectangleBox[{0, 0}]}, {
                    GrayLevel[0], 
                    RectangleBox[{1, -1}]}, {
                    RGBColor[
                    Rational[38, 51], 
                    Rational[212, 255], 
                    Rational[151, 255]], 
                    RectangleBox[{0, -1}, {2, 1}]}}, DefaultBaseStyle -> 
                    "ColorSwatchGraphics", AspectRatio -> 1, Frame -> True, 
                    FrameStyle -> 
                    RGBColor[
                    0.49673202614379086`, 0.5542483660130719, 
                    0.39477124183006534`], FrameTicks -> None, 
                    PlotRangePadding -> None, ImageSize -> 
                    Dynamic[{
                    Automatic, 
                    1.35 (CurrentValue["FontCapHeight"]/AbsoluteCurrentValue[
                    Magnification])}]], 
                    StyleBox[
                    RowBox[{"RGBColor", "[", 
                    RowBox[{
                    FractionBox["38", "51"], ",", 
                    FractionBox["212", "255"], ",", 
                    FractionBox["151", "255"]}], "]"}], NumberMarks -> 
                    False]], Appearance -> None, BaseStyle -> {}, 
                    BaselinePosition -> Baseline, DefaultBaseStyle -> {}, 
                    ButtonFunction :> With[{Typeset`box$ = EvaluationBox[]}, 
                    If[
                    Not[
                    AbsoluteCurrentValue["Deployed"]], 
                    SelectionMove[Typeset`box$, All, Expression]; 
                    FrontEnd`Private`$ColorSelectorInitialAlpha = 1; 
                    FrontEnd`Private`$ColorSelectorInitialColor = RGBColor[
                    Rational[38, 51], 
                    Rational[212, 255], 
                    Rational[151, 255]]; 
                    FrontEnd`Private`$ColorSelectorUseMakeBoxes = True; 
                    MathLink`CallFrontEnd[
                    FrontEnd`AttachCell[Typeset`box$, 
                    FrontEndResource["RGBColorValueSelector"], {
                    0, {Left, Bottom}}, {Left, Top}, 
                    "ClosingActions" -> {
                    "SelectionDeparture", "ParentChanged", 
                    "EvaluatorQuit"}]]]], BaseStyle -> Inherited, Evaluator -> 
                    Automatic, Method -> "Preemptive"], 
                    RGBColor[
                    Rational[38, 51], 
                    Rational[212, 255], 
                    Rational[151, 255]], Editable -> False, Selectable -> 
                    False]}], "]"}]}], "}"}], ",", 
            RowBox[{"{", 
              RowBox[{#, ",", #2}], "}"}], ",", 
            RowBox[{"LegendMarkers", "\[Rule]", "None"}], ",", 
            RowBox[{"LegendLabel", "\[Rule]", 
              StyleBox[
              "\"\\!\\(\\*SubscriptBox[StyleBox[\\\"N\\\",FontSlant->\\\"\
Italic\\\"], \\\"c\\\"]\\)\"", SingleLetterItalics -> False, StripOnInput -> 
               False]}], ",", 
            RowBox[{"LegendLayout", "\[Rule]", "\"Column\""}], ",", 
            RowBox[{"LabelStyle", "\[Rule]", 
              RowBox[{"Directive", "[", 
                RowBox[{"12", ",", 
                  RowBox[{"FontFamily", "\[Rule]", "\"Helvetica\""}]}], 
                "]"}]}], ",", 
            RowBox[{"LegendFunction", "\[Rule]", "frame"}]}], "]"}]& )], 
      Scaled[{0.95, 0.05}], ImageScaled[{1, 0}],
      BaseStyle->{FontSize -> Larger},
      FormatType->StandardForm]},
    AspectRatio->1,
    Axes->{False, False},
    AxesLabel->{None, None},
    AxesOrigin->{0, 0},
    DisplayFunction->Identity,
    Frame->{{True, True}, {True, True}},
    FrameLabel->{{
       FormBox[
        StyleBox[
        "\"\\!\\(\\*SubscriptBox[StyleBox[\\\"m\\\",FontSlant->\\\"Italic\\\"]\
, \\\"R\\\"]\\)\"", SingleLetterItalics -> False, StripOnInput -> False], 
        TraditionalForm], None}, {
       FormBox[
       "\"\\!\\(\\*StyleBox[\\\"r\\\",FontSlant->\\\"Italic\\\"]\\)\"", 
        TraditionalForm], None}},
    FrameStyle->AbsoluteThickness[0.7],
    FrameTicks->{{Automatic, Automatic}, {Automatic, Automatic}},
    FrameTicksStyle->Directive[
      GrayLevel[0], 
      AbsoluteThickness[0.7]],
    GridLines->{None, None},
    GridLinesStyle->Directive[
      GrayLevel[0.5, 0.4]],
    ImagePadding->{{80, 15}, {50, 10}},
    ImageSize->{Automatic, 280},
    LabelStyle->Directive[15, 
      GrayLevel[0], FontFamily -> "Helvetica"],
    Method->{
     "DefaultBoundaryStyle" -> Automatic, 
      "DefaultGraphicsInteraction" -> {
       "Version" -> 1.2, "TrackMousePosition" -> {True, False}, 
        "Effects" -> {
         "Highlight" -> {"ratio" -> 2}, "HighlightPoint" -> {"ratio" -> 2}, 
          "Droplines" -> {
           "freeformCursorMode" -> True, 
            "placement" -> {"x" -> "All", "y" -> "None"}}}}, 
      "DefaultMeshStyle" -> AbsolutePointSize[6], "ScalingFunctions" -> None, 
      "CoordinatesToolOptions" -> {"DisplayFunction" -> ({
          (Identity[#]& )[
           Part[#, 1]], 
          (Identity[#]& )[
           Part[#, 2]]}& ), "CopiedValueFunction" -> ({
          (Identity[#]& )[
           Part[#, 1]], 
          (Identity[#]& )[
           Part[#, 2]]}& )}},
    PlotRange->{{0, 0.7}, {0, 0.7}},
    PlotRangeClipping->True,
    PlotRangePadding->{{0, 0}, {0, 0}},
    Ticks->{Automatic, Automatic},
    TicksStyle->Directive[
      GrayLevel[0], 
      AbsoluteThickness[0.7]]],
   InterpretTemplate[Legended[
     Graphics[{{{{{}, {}, 
          Annotation[{
            Directive[
             Opacity[1.], 
             AbsoluteThickness[1.6], 
             GrayLevel[0.5], 
             Dashing[{0, Small}]], 
            Line[CompressedData["
1:eJxFxWkowwEAhvE5CikjoT+N5swoYhE5m5ojyRWrFYm5Eh+U8kVqI2fS0gqZ
o6TFYpvScsSi1tzHnJtjFraYcjTKHOXdU08/all9XoUtiUSi/fxrZsXd7sp9
YdK/9gzvBi1BT/43ekQwJCHSYNamem6YKIBF5e+L/UQ5vIhoZ/QQjVDokdPW
SXBhq6MkpIPgw2LWqNj0PAGdLa1spq8YBuU+3q11SWHTVlyy4GUBekndNDY2
y3D+mqHaTliFqzXDPiyjAr4GJ5Kn6zagrVnk6hOkhDGW0vn8GRVUcelb67Rt
6NdnME897kDDu1ZzGLkHJx7kSpfefehCmXzS6Q5gd7WMIww8gm8pIl1Vixo2
RimknmvHUDuj6NqlnsLPmoPB0OYzGJbq8MWRn0PmGLVy1ksDmygl/ldsLQw3
Fjqrsy+hO9nkqPiwar88KA4YuoK1dPmJU9Y1FGWUCZferL4avF31AzdQls+0
46fpYEs6b0Sqt0q9yDwe593C+Fgun4jSQ85fVr8BDWNPyQ==
             "]]}, 
           "Charting`Private`Tag$12523#1"]}}, {}}, {{{{}, {}, 
          Annotation[{
            Directive[
             Opacity[1.], 
             AbsoluteThickness[1.6], 
             RGBColor[
              Rational[23, 51], 
              Rational[142, 255], 
              Rational[193, 255]], 
             Dashing[{0, Small}]], 
            Line[CompressedData["
1:eJwBMQLO/SFib1JlAgAAACIAAAACAAAASmXo0cDpVT7N9dlO/v/vPwRDGnDf
GTQ/LqrtyGSd7z8zn5icsxlEPwzejjA9PO8/S83Xsp0ZVD8U3YqRN37uP1dk
972SGWQ/cY3y4/YS7T/EQxq3w5xmP6CgIvuRu+w/MCM9sPQfaT+eVkHeg2Xs
PwjigqJWJm4/BbR2zVy96z/dL4dDjRl0P/qUAzV1fOo/lJ8YwCVbdT9InkAg
WS/qP0oPqjy+nHY/YN3h7nPj6T+27sw17x95P9x+9Xw9T+k/jq0SKFEmfj9b
SqBAqjToP6AVT4aKGYQ/UYYAEzYz5j97zZfEVrqEP/7UsViO9+U/VoXgAiNb
hT+05hdb2rzlPwz1cX+7nIY/9yRtaD1K5T941JR47B+JPzi4FHLAb+Q/U4zd
trjAiT8vfsQyRzvkPy5EJvWEYYo/91QMVqIH5D/ks7dxHaOLPwFrEOjGouM/
UZPaak4mjj9L3vDiY+LiPyxLI6kax44/2JGpDyi04j8IA2zn5mePP7PPDyuk
huI/X7n+sb9UkD8boP3oti3iPxUpkC5YlpE/JV/ihOyD4T+BCLMniRmUPyhB
+bvzTeA/KkeRiLJwlD+Pr54qvybgP9KFb+nbx5Q/P1HrJCsA4D8kAyyrLnaV
P6Fkk/mvad8/xv2kLtTSlj8SKxcuX0reP288g4/9KZc/iFoWkFIF3j8Ye2Hw
JoGXP+Q/zFVXwd0/3Fi5UyAEmD8KMstuJl3dP0r1Byw=
             "]], 
            Line[CompressedData["
1:eJwVlVk81IsDxSki3UvWbmUvlUjqiij3WCoKJUsoW7ZCpS4JKUlaMSprJPvO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             "]]}, 
           "Charting`Private`Tag$12361#1"], 
          Annotation[{
            Directive[
             Opacity[1.], 
             AbsoluteThickness[1.6], 
             RGBColor[
              Rational[38, 51], 
              Rational[212, 255], 
              Rational[151, 255]], 
             Dashing[{0, Small}]], 
            Line[CompressedData["
1:eJwVlXk41Isax9FyhKhIBkX3ph2d7Eu+kuytuCiplDZpoei0yRLFWC9lLUqS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             "]], 
            Line[CompressedData["
1:eJwVj3k41IkDxpHdhLU5tlqlXGHdSVTojQ4liSgqR6lUspvQQUq5QkVF34iV
W5lyxJQYGhpXIcxhZoyZCSHhm026HL9+f7zP55/3+Tzvq+F7avdRKQkJieyf
+T/ZLWbN8d+6YB2tYPb3qT78c3eXln8yE8abZOxp8mJYbu6/0JDKhPt5Lc0X
4yK8+lfWKDyXCY2X1OTANBEmnPclva9k4mDNWvUbpBAbnk25MvqZyPrj0OJ3
93vBi1rVG7qOhdueo5/q/+xBjmnDGvYGFi42J/7T8h8fAb0eiaabWfj2+L/M
udd8SFhexpATC2mCvQtnL/GhM9Ke7XaEhR3pj5fsHeIhxDnAzySJhdajXScn
6rhQUCskBwZYYOZYx3hlc7Bxb1Rv/3sWDvomfDgWxUFQks/rvnEWlNwPs/KO
csCRXFIo/srCB0X1X5/qc5A5GOctkGfj19WclebP2DAu9W9jmrPxjXf461Ue
Czs3GVPqo9kIlVqxyNOOiUvhsml18T97yqeeBOszUUodjKUnsvH2KN2oUokJ
Fb37vrWpbGipuhY19ndBIL9QteoRG8k/PD5NXO1CAGcirozFhulMcpMttxPX
T1D9srQ5mFwS3/qM6MDIxsdxcj93Bb2dTN4S2QH7JflFZ004KCuy0Z35uwNS
TSnjjus5WLXH3XJ4SwdCtUPOftvFwWnn6nB78g38RGaxuy/8/BUWO/WC0Q7G
U/0HNZc5+BHa6lCb1Q7NRM1XerEcRNry2dIX29FrraQwd5MDxUfGomMW7XC7
N3GHUsBB8Z0Eo+BHbbDdU5ov3cXB93UVQQr5rcg0fNB0qpuDq5XCZXYxrZie
l/WeL+Ag6iU6yo+2ovJJklHZEAdSnxdNOem2wnjhKarXDAfW+quk3B6/xrLX
Rg1P9brxZvMdylLGK0xtpAwcj+iGWvyczY8lLaDlfUg/F92N+YfbRhIlWxAp
Y+gaG9+NwCWVRxxGmqHQ8aguN7kbCeEb9lnSmqHjU5wpLOxG4hKTQtGhZuy9
WObh1tGNNI97xSsqmkB9/qwVGlx4v51ztAhqRJja1ygnHS4CqJ7BK30asfHK
WisvAy4cNqhWmTk2onXb84dha7iwV5/OLdBpxEB3VSx1OxdPiROjo4IGqEzV
bDQI4qJUruhMjVMDQswYFYtecvGVdtlPuIUBP3P1rFvNXHhuJfnt5gx4WIRf
k2/nYmVrlD9fiwGr9ea+UjwubrUeGLGVYkDKLu/38XEuKmJHv++gv0SSS7R/
gyoPm6/5dKravkRR4Gb1kCAeAhcbl5u71SMjKEuOPMeD48yo/Iqt9bgRMj11
4iIP1tqOSsvX1iPwfEWbTxwPG0qfB+9bVg/Ly9oXdmTy0Ldm1yT9XR0YSdIc
zVc8vCxcfsQkvA6iYsa1Tg0+vEdM1kQ+paNjTHrUTJePqqWDKmNFdNANtzim
GPLh2ejnf+w+HVlFDfLulnyMGPtKJMTR4VvQeEPgyId2iCol6gAdg/82Jw2d
42OFxNkQU2k6xq63Js+08bHN40fu6Re1EL6Wn/Rm8jFca/+1mlKLdtmdbnQu
Hw+bLjYvT61FcVybSlQ/H6y6DkOj07UIjG6/I/OND6MFZo7HtWsxeaHjrrJ2
D3L3nfJanVSDH/6s9L/CevCk44CR3Bka3Cy8bhlH9MBqpbH3uqM0PJIcjF0d
3QPbF7tLzu+hwTv1y2mbxB6s6qJt1begoa5BdZtLTg/uFWod3vu1GlfVD02e
f9UDD73ZpuqIaihzxhybVQUImynVVbxXhYDss3ZtKwTYQs6SZterwAiYs+zS
FmAmz4Hne6kKZ+cpagmMBdC1bKka9a0Cz9T8G2knQNZ36pkCwyrcvxaWv/ik
AFYdx42z6p/DwHb+rF+1AHRKv6fu10qUFlF0uXQBzGUnOkUjlTBXcXbZ3ijA
m4getYLeSlgPpeYZdArwcFfLuwMvK+F0Q3/Hx0EBbtdXkCeSKhHE25kaqtQL
80OyG2b/qsTz0ylm10/0Ytw82yjy+DPY52gcK1sshL+Wd/36+U9hnqqg07hM
iO0G7mnxM1SoJ/4Y4GsI8WBZJlv8iYrvoWxfaUMhYk/auD4QU/HYJd7bfaMQ
xEfa+ntVVChLTuyZOS7EH7hVLhFIhciHvnl7lRABL3TOJYsrcE7NR/OtpwhJ
D5Q/8Dnl8HU23Ss4JIKZk7mb+ptyOEVJJnT7ibCy+VLJyaZy6LzPnWgLFMHm
TKyGSmU5WBXD9KpoEQrqtq2lpJXD1DHIJ+WRCIuk1M6PepVjOCwmw35ahFM/
9E4mjTyB4egeue6dYrTT2hgqyk9Q6eb4IsFZjF/UIpuXyj/Bphq74A2uYqyS
eLVc75cn2J9o0pPvIYZhkSTF+UsZ4k0XUEIOizEtG5ku7inDYAjNQSlUDELm
M2MqvwxZM5oJO/PEKMmMWcW2KYPy7x9lGN/FmPmctsfqQimkX6SXaGW8xeKD
4RF7Qopx0ryat2BHH2yvd1Y3ajwCZbtvVu1UH+IkQuzqDYrw+YPqwkGiH+m3
9W5cuf0AVFf7eSmbB/B2NGE6Qq4QEdti7lcMDsBBlL+f1ZQPjV4Hbm7MO6gV
3jysS8nDesvolD/NBuEwPZfpdicXnsvffJNkDuJcJK9ei5KDz69u9AVeGUJH
zjONGkY2UqW9Q3ZrD6PTklNDl8iGspCaI8UYhqn1re5dzln45eIVt3Wn38PM
tfhYy8b7kHjoXdKnNIL0a+lblyplIuheyQ2l+hGMdh+bG+rLQI1BnIziPx9A
zP4tuP0mHYoOQYaRCqNYvnp1cLL4HgRGHcxQ2ij8ZJ4pDI+noTQT2gPeY9gV
M6GzdFkavEosFNVmx6BpNmQtuz8Vl2OyrwiKxvFrWo/brpS7eDyslq7gSOK4
1nyyaZBA3L8xB4VOJK5V5Dzv7idwZPfYymIXEj4TEluGxQSW0WilO91JEGm9
GXI9BBKSDjRe9yUR+MeC7QfeEDhukTYhG0rik6KJ6/JKAprRKtvmF/z0tZ63
WJVAYHZt+G/dD0hkuAiue1wlwBvr7yqgkJgylE2/HE3gpnu519YyEnl2Jb1d
lwjM6e8OjqGRYP6WNBkRTEDQmZQ5j0kimHbXcNqTQGXsl8NMNont+j4i4/0E
Uqx8/srl/vTNK9ri605gR75xhZ2QxNwwzeC1C4Gq820tV96TsNgdtTd/KwHC
aE2SyyiJclnFzN5NBE73ZbhpkCROBMrdXWRLQM8xQESfJPFlv01GghUBaUlW
3s0vJPpqPhY2rCUgplr5H/xOQi5B5oikBQGaf66J6QwJT4lNHTarCdxdIfd5
bo5EQKT3aJgpgf8Bz2sYMg==
             "]]}, 
           "Charting`Private`Tag$12361#2"], {}}}, {}}, {{{{}, {}, 
          Annotation[{
            Directive[
             Opacity[1.], 
             AbsoluteThickness[1.6], 
             FaceForm[
              Opacity[0.3]], 
             RGBColor[
              Rational[23, 51], 
              Rational[142, 255], 
              Rational[193, 255]]], 
            Line[CompressedData["
1:eJxc2nc81e8XAHCEVEZWJFEKWSEqGo6iZJMUZYVIkVIRSUnKaihbJYkkMirX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             "]]}, "Charting`Private`Tag$12598#1"], 
          Annotation[{
            Directive[
             Opacity[1.], 
             AbsoluteThickness[1.6], 
             FaceForm[
              Opacity[0.3]], 
             RGBColor[
              Rational[38, 51], 
              Rational[212, 255], 
              Rational[151, 255]]], 
            Line[CompressedData["
1:eJxcmnc81u/3x0koUSmVlDJCkhHxMeLVUihaGkYlkmgpIqKMKJRZkgaylRWF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             "]]}, 
           "Charting`Private`Tag$12598#2"]}}, {}}}, {
      DisplayFunction -> Identity, Ticks -> {Automatic, Automatic}, 
       AxesOrigin -> {0, 0}, 
       FrameTicks -> {{Automatic, Automatic}, {Automatic, Automatic}}, 
       GridLines -> {None, None}, DisplayFunction -> Identity, 
       PlotRangePadding -> {{0, 0}, {0, 0}}, PlotRangeClipping -> True, 
       ImagePadding -> {{80, 15}, {50, 10}}, DisplayFunction -> Identity, 
       AspectRatio -> 1, Axes -> {False, False}, AxesLabel -> {None, None}, 
       AxesOrigin -> {0, 0}, DisplayFunction :> Identity, 
       Frame -> {{True, True}, {True, True}}, FrameLabel -> {{
          Style[
          "\!\(\*SubscriptBox[StyleBox[\"m\",FontSlant->\"Italic\"], \
\"R\"]\)", SingleLetterItalics -> False], None}, {
         "\!\(\*StyleBox[\"r\",FontSlant->\"Italic\"]\)", None}}, FrameStyle -> 
       AbsoluteThickness[0.7], 
       FrameTicks -> {{Automatic, Automatic}, {Automatic, Automatic}}, 
       FrameTicksStyle -> Directive[
         GrayLevel[0], 
         AbsoluteThickness[0.7]], GridLines -> {None, None}, GridLinesStyle -> 
       Directive[
         GrayLevel[0.5, 0.4]], ImagePadding -> {{80, 15}, {50, 10}}, 
       ImageSize -> {Automatic, 280}, LabelStyle -> Directive[15, 
         GrayLevel[0], FontFamily -> "Helvetica"], 
       Method -> {
        "DefaultBoundaryStyle" -> Automatic, 
         "DefaultGraphicsInteraction" -> {
          "Version" -> 1.2, "TrackMousePosition" -> {True, False}, 
           "Effects" -> {
            "Highlight" -> {"ratio" -> 2}, "HighlightPoint" -> {"ratio" -> 2},
              "Droplines" -> {
              "freeformCursorMode" -> True, 
               "placement" -> {"x" -> "All", "y" -> "None"}}}}, 
         "DefaultMeshStyle" -> AbsolutePointSize[6], "ScalingFunctions" -> 
         None, "CoordinatesToolOptions" -> {"DisplayFunction" -> ({
             (Identity[#]& )[
              Part[#, 1]], 
             (Identity[#]& )[
              Part[#, 2]]}& ), "CopiedValueFunction" -> ({
             (Identity[#]& )[
              Part[#, 1]], 
             (Identity[#]& )[
              Part[#, 2]]}& )}}, PlotRange -> {{0, 0.7}, {0, 0.7}}, 
       PlotRangeClipping -> True, 
       PlotRangePadding -> {{Automatic, Automatic}, {Automatic, Automatic}}, 
       Ticks -> {Automatic, Automatic}, TicksStyle -> Directive[
         GrayLevel[0], 
         AbsoluteThickness[0.7]]}], 
     Placed[
      Unevaluated[
       LineLegend[{
         Directive[
          EdgeForm[None], 
          Opacity[1.], 
          AbsoluteThickness[1.6], 
          FaceForm[
           Opacity[0.3]], 
          RGBColor[
           Rational[23, 51], 
           Rational[142, 255], 
           Rational[193, 255]]], 
         Directive[
          EdgeForm[None], 
          Opacity[1.], 
          AbsoluteThickness[1.6], 
          FaceForm[
           Opacity[0.3]], 
          RGBColor[
           Rational[38, 51], 
           Rational[212, 255], 
           Rational[151, 255]]]}, {0, 30}, LegendMarkers -> None, LegendLabel -> 
        Style["\!\(\*SubscriptBox[StyleBox[\"N\",FontSlant->\"Italic\"], \
\"c\"]\)", SingleLetterItalics -> False], LegendLayout -> "Column", 
        LabelStyle -> Directive[12, FontFamily -> "Helvetica"], 
        LegendFunction -> $CellContext`frame]], {{0.95, 0.05}, {1, 0}}, 
      Identity]]& ],
   AutoDelete->True,
   Editable->True,
   SelectWithContents->False,
   Selectable->True]}]], "Output",
 CellChangeTimes->{
  3.675057987396515*^9, {3.6750580766374617`*^9, 3.675058086786861*^9}, {
   3.675058118392717*^9, 3.6750581507867403`*^9}, {3.675058215063799*^9, 
   3.675058268304308*^9}, 3.6750582997735767`*^9, 3.6750583440094748`*^9, 
   3.675058386529286*^9, {3.675058418258823*^9, 3.675058477745598*^9}, {
   3.6750585094385443`*^9, 3.675058519428144*^9}, 3.675058556686162*^9, {
   3.675058622066317*^9, 3.675058730471074*^9}, 3.675060638132834*^9, {
   3.6750708985256147`*^9, 3.675070933926928*^9}, 3.675070964023593*^9, {
   3.675071321949965*^9, 3.675071349785439*^9}, {3.6778345490741453`*^9, 
   3.677834578715917*^9}, {3.6780900773750887`*^9, 3.678090152719223*^9}, 
   3.67809018495639*^9, 3.6780902747552013`*^9, 3.678090356935254*^9, 
   3.678091027491661*^9, {3.678091064438755*^9, 3.678091081733287*^9}, {
   3.6780911341574297`*^9, 3.6780911459579573`*^9}, 3.678091259065414*^9, 
   3.67816763258034*^9, {3.720942742524137*^9, 3.72094275526497*^9}, 
   3.7209427918081293`*^9, {3.720942847429564*^9, 3.72094289547182*^9}, {
   3.72094297329469*^9, 3.720943006455984*^9}, 3.7966261822068768`*^9, 
   3.796627597035355*^9, 3.8018064128811617`*^9, 3.855112508068974*^9, 
   3.85988103489537*^9},
 CellLabel->"Out[72]=",ExpressionUUID->"8e710482-d13e-423c-9b9d-b06e0c8669ff"]
}, Open  ]],

Cell[CellGroupData[{

Cell[BoxData[
 RowBox[{"Quiet", "[", 
  RowBox[{"With", "[", 
   RowBox[{
    RowBox[{"{", 
     RowBox[{
      RowBox[{"Nns", "=", 
       RowBox[{"5", " ", 
        SuperscriptBox["10", "6"]}]}], ",", 
      RowBox[{"xr", "=", 
       RowBox[{"Exp", "[", "15", "]"}]}], ",", 
      RowBox[{"xc", "=", 
       RowBox[{"Exp", "[", "18", "]"}]}], ",", 
      RowBox[{"boundary", "=", 
       RowBox[{"fcs", "/.", 
        RowBox[{"With", "[", 
         RowBox[{
          RowBox[{"{", 
           RowBox[{"\[Tau]", "=", 
            RowBox[{"18.5", "*", "0.03"}]}], "}"}], ",", 
          RowBox[{"FindRoot", "[", 
           RowBox[{
            RowBox[{"Re", "[", 
             RowBox[{"\[Lambda]", "/.", 
              RowBox[{"FindRoot", "[", 
               RowBox[{
                RowBox[{
                 RowBox[{
                  SuperscriptBox[
                   RowBox[{"(", 
                    RowBox[{"\[Lambda]", "+", "1"}], ")"}], "2"], 
                  RowBox[{"Exp", "[", 
                   RowBox[{"\[Lambda]", " ", "\[Tau]"}], "]"}]}], "-", 
                 "fcs"}], ",", 
                RowBox[{"{", 
                 RowBox[{"\[Lambda]", ",", 
                  RowBox[{".2", "-", "I"}]}], "}"}]}], "]"}]}], "]"}], ",", 
            RowBox[{"{", 
             RowBox[{"fcs", ",", 
              RowBox[{"-", "4"}]}], "}"}]}], "]"}]}], "]"}]}]}], ",", 
      RowBox[{"boundary10", "=", 
       RowBox[{"fcs", "/.", 
        RowBox[{"With", "[", 
         RowBox[{
          RowBox[{"{", 
           RowBox[{"\[Tau]", "=", 
            RowBox[{"0.8", " ", "18.5", "*", "0.03"}]}], "}"}], ",", 
          RowBox[{"FindRoot", "[", 
           RowBox[{
            RowBox[{"Re", "[", 
             RowBox[{"\[Lambda]", "/.", 
              RowBox[{"FindRoot", "[", 
               RowBox[{
                RowBox[{
                 RowBox[{
                  SuperscriptBox[
                   RowBox[{"(", 
                    RowBox[{"\[Lambda]", "+", "1"}], ")"}], "2"], 
                  RowBox[{"Exp", "[", 
                   RowBox[{"\[Lambda]", " ", "\[Tau]"}], "]"}]}], "-", 
                 "fcs"}], ",", 
                RowBox[{"{", 
                 RowBox[{"\[Lambda]", ",", 
                  RowBox[{".2", "-", "I"}]}], "}"}]}], "]"}]}], "]"}], ",", 
            RowBox[{"{", 
             RowBox[{"fcs", ",", 
              RowBox[{"-", "4"}]}], "}"}]}], "]"}]}], "]"}]}]}]}], "}"}], ",", 
    RowBox[{"fixLogPlots", "@", 
     RowBox[{"Show", "[", 
      RowBox[{
       RowBox[{"LogLinearPlot", "[", 
        RowBox[{
         RowBox[{"{", 
          RowBox[{
           RowBox[{"With", "[", 
            RowBox[{
             RowBox[{"{", 
              RowBox[{"Nc", "=", "0"}], "}"}], ",", 
             RowBox[{"slopeC", "[", 
              RowBox[{
               RowBox[{"R", "/.", 
                RowBox[{"FindRoot", "[", 
                 RowBox[{
                  RowBox[{
                   RowBox[{"fc", "[", 
                    RowBox[{
                    RowBox[{"\[Lambda]c", "[", 
                    RowBox[{
                    RowBox[{"R", " ", "R0"}], ",", "1", ",", "Nns", ",", "Nc",
                     ",", "xr", ",", "xc"}], "]"}], ",", "xr"}], "]"}], 
                   "\[Equal]", "R"}], ",", 
                  RowBox[{"{", 
                   RowBox[{"R", ",", ".1"}], "}"}]}], "]"}]}], ",", "R0", ",",
                "1", ",", "Nns", ",", "Nc", ",", "xr", ",", "xc"}], "]"}]}], 
            "]"}], ",", 
           RowBox[{"With", "[", 
            RowBox[{
             RowBox[{"{", 
              RowBox[{"Nc", "=", "10"}], "}"}], ",", 
             RowBox[{"slopeC", "[", 
              RowBox[{
               RowBox[{"R", "/.", 
                RowBox[{"FindRoot", "[", 
                 RowBox[{
                  RowBox[{
                   RowBox[{"fc", "[", 
                    RowBox[{
                    RowBox[{"\[Lambda]c", "[", 
                    RowBox[{
                    RowBox[{"R", " ", "R0"}], ",", "1", ",", "Nns", ",", "Nc",
                     ",", "xr", ",", "xc"}], "]"}], ",", "xr"}], "]"}], 
                   "\[Equal]", "R"}], ",", 
                  RowBox[{"{", 
                   RowBox[{"R", ",", ".1"}], "}"}]}], "]"}]}], ",", "R0", ",",
                "1", ",", "Nns", ",", "Nc", ",", "xr", ",", "xc"}], "]"}]}], 
            "]"}], ",", 
           RowBox[{"With", "[", 
            RowBox[{
             RowBox[{"{", 
              RowBox[{"Nc", "=", "20"}], "}"}], ",", 
             RowBox[{"slopeC", "[", 
              RowBox[{
               RowBox[{"R", "/.", 
                RowBox[{"FindRoot", "[", 
                 RowBox[{
                  RowBox[{
                   RowBox[{"fc", "[", 
                    RowBox[{
                    RowBox[{"\[Lambda]c", "[", 
                    RowBox[{
                    RowBox[{"R", " ", "R0"}], ",", "1", ",", "Nns", ",", "Nc",
                     ",", "xr", ",", "xc"}], "]"}], ",", "xr"}], "]"}], 
                   "\[Equal]", "R"}], ",", 
                  RowBox[{"{", 
                   RowBox[{"R", ",", ".1"}], "}"}]}], "]"}]}], ",", "R0", ",",
                "1", ",", "Nns", ",", "Nc", ",", "xr", ",", "xc"}], "]"}]}], 
            "]"}], ",", 
           RowBox[{"With", "[", 
            RowBox[{
             RowBox[{"{", 
              RowBox[{"Nc", "=", "30"}], "}"}], ",", 
             RowBox[{"slopeC", "[", 
              RowBox[{
               RowBox[{"R", "/.", 
                RowBox[{"FindRoot", "[", 
                 RowBox[{
                  RowBox[{
                   RowBox[{"fc", "[", 
                    RowBox[{
                    RowBox[{"\[Lambda]c", "[", 
                    RowBox[{
                    RowBox[{"R", " ", "R0"}], ",", "1", ",", "Nns", ",", "Nc",
                     ",", "xr", ",", "xc"}], "]"}], ",", "xr"}], "]"}], 
                   "\[Equal]", "R"}], ",", 
                  RowBox[{"{", 
                   RowBox[{"R", ",", ".1"}], "}"}]}], "]"}]}], ",", "R0", ",",
                "1", ",", "Nns", ",", "Nc", ",", "xr", ",", "xc"}], "]"}]}], 
            "]"}]}], "}"}], ",", 
         RowBox[{"{", 
          RowBox[{"R0", ",", "10", ",", "500"}], "}"}], ",", 
         RowBox[{"FrameLabel", "\[Rule]", 
          RowBox[{"{", 
           RowBox[{
            RowBox[{"Style", "[", 
             RowBox[{
             "\"\<\!\(\*SubscriptBox[StyleBox[\"R\",FontSlant->\"Italic\"], \
\"0\"]\)\>\"", ",", 
              RowBox[{"SingleLetterItalics", "\[Rule]", "False"}]}], "]"}], 
            ",", "\"\<slope in stable point\>\""}], "}"}]}], ",", 
         RowBox[{"PlotLegends", "\[Rule]", 
          RowBox[{"Placed", "[", 
           RowBox[{
            RowBox[{"LineLegend", "[", 
             RowBox[{
              RowBox[{"{", 
               RowBox[{"0", ",", "10", ",", "20", ",", "30"}], "}"}], ",", 
              RowBox[{"LegendLabel", "\[Rule]", 
               RowBox[{"Style", "[", 
                RowBox[{
                "\"\<\!\(\*SubscriptBox[StyleBox[\"N\",FontSlant->\"Italic\"],\
 RowBox[{\" \", \"c\"}]]\)\>\"", ",", 
                 RowBox[{"SingleLetterItalics", "\[Rule]", "False"}]}], 
                "]"}]}], ",", 
              RowBox[{"LabelStyle", "\[Rule]", 
               RowBox[{"Directive", "[", 
                RowBox[{"12", ",", 
                 RowBox[{"FontFamily", "\[Rule]", "font"}]}], "]"}]}]}], 
             "]"}], ",", "legendLeftBottom"}], "]"}]}], ",", 
         RowBox[{"PlotStyle", "\[Rule]", 
          RowBox[{"Table", "[", 
           RowBox[{
            RowBox[{
            "colours", "\[LeftDoubleBracket]", "i", "\[RightDoubleBracket]"}],
             ",", 
            RowBox[{"{", 
             RowBox[{"i", ",", 
              RowBox[{"{", 
               RowBox[{"1", ",", "3", ",", "6", ",", "2"}], "}"}]}], "}"}]}], 
           "]"}]}], ",", 
         RowBox[{"PlotRange", "\[Rule]", "All"}]}], "]"}], ",", 
       RowBox[{"LogLinearPlot", "[", 
        RowBox[{
         RowBox[{"{", 
          RowBox[{"boundary", ",", "boundary10"}], "}"}], ",", 
         RowBox[{"{", 
          RowBox[{"Nr", ",", "10", ",", "500"}], "}"}], ",", 
         RowBox[{"PlotStyle", "\[Rule]", 
          RowBox[{"{", 
           RowBox[{
            RowBox[{"Directive", "[", 
             RowBox[{
              RowBox[{
              "colours", "\[LeftDoubleBracket]", "4", 
               "\[RightDoubleBracket]"}], ",", "DotDashed"}], "]"}], ",", 
            RowBox[{"Directive", "[", 
             RowBox[{"Opacity", "[", "0", "]"}], "]"}]}], "}"}]}], ",", 
         RowBox[{"Filling", "\[Rule]", 
          RowBox[{"{", 
           RowBox[{"1", "\[Rule]", 
            RowBox[{"{", "2", "}"}]}], "}"}]}]}], "]"}]}], "]"}]}]}], "]"}], 
  "]"}]], "Input",
 CellChangeTimes->{{3.7966260656043053`*^9, 3.796626065704093*^9}, {
  3.796626659695909*^9, 3.7966267342280607`*^9}, {3.7966267764941263`*^9, 
  3.79662677752875*^9}, {3.79662680762249*^9, 3.796626858449986*^9}, {
  3.796627318343679*^9, 3.796627546481777*^9}, {3.796628584933261*^9, 
  3.796628625971561*^9}, {3.7966321914549932`*^9, 3.7966322222009153`*^9}, {
  3.796632254826386*^9, 3.796632312494912*^9}, {3.796632349417636*^9, 
  3.796632352330105*^9}, {3.796632857088657*^9, 3.7966328697017717`*^9}, {
  3.796633090347608*^9, 3.796633103385706*^9}},
 CellLabel->"In[73]:=",ExpressionUUID->"7a0484fa-c087-4498-8e04-c9d3cf8a865f"],

Cell[BoxData[
 TagBox[
  GraphicsBox[{{{{{}, {}, 
       TagBox[
        {RGBColor[
          NCache[
           Rational[23, 51], 0.45098039215686275`], 
          NCache[
           Rational[142, 255], 0.5568627450980392], 
          NCache[
           Rational[193, 255], 0.7568627450980392]], AbsoluteThickness[1.6], 
         Opacity[1.], LineBox[CompressedData["
1:eJwVz30wlAkcB/BtQyxh2bVPV9TakqZLTrpUOr+ldEUdS3VZU1LdJG4vuq4u
SmO95Dq1WqO38ZJ39ui0otvJ/TpbGL1555JKZNeufR4jpGy55/74znc+M99/
vvzIn0SHmQwGYwed/1uWHNNYHc2EO652RfJKDR6ZO9TmImHC/oy8j063NChM
EvffOMaEqT3FvIo/NTieuH0i5QQTFDFEMSo1GBrv6hyWyASv2sz52r80SMQN
nWHKmbCs7zzHrVGD+fvD14aomLCyZ92Hiy81WL0hsGjCfC58e6ycX2StxYWy
3v5Y5Vxou8IffHZciwd29j4qEJnAYnHYk4SnWjS+UAbVkCZw6fnU9/2CEXzJ
8v6KcdUUdk+fSrmSMII5N9c1zq41g9bxblbroxEs6nlVu37ADLKl6UE9jjpk
vDz4TWj6PDg7Fc67dlSHXjvEp51dzCHvd1murkqHd8Wz7JWt5sCJj/VIm9Qh
p8Nhn0ZiASr2e9MATz02fsESJrNY0HtRdey9RI84pyJRrGTBLSd72wsKPWYH
18cNB1mCeNv621sH9KiEM/8oZizBrIO3NIcYxeWMBaXBhVZwRF3nvChwFE+6
ugoVPvOhLSKk4+6vo2gzNvi1z8h8eFvwZXhl2ShKl9gPpKZZQ4npwXSf9lH0
GSOHzdfYgLuRm/nOOIpBshJpdJ8N+LfUCfOWGjD38REdeNtC8LjD+rqtBryb
3wlRmbbQPFavaIo2IKw4Hat/bQvC7sjtVRcM+O5ahqHfjQ0t1xO1EeUG3B52
8sqPUjbcm5q5qW8yoM2z6wv3tLNhcJwyGN4Y8JQ860n/cjsQsd1Cyz8b0AqM
LZ3xdmCV8FYcRZBofTOnYFmLHZhwayrcVpNYE8wts19sD/Lp6LZsfxKbaxvT
xBJ7KA56cy5ATOI8k+Hb9vfsQZCZoZFLSNTl91lG2XLAe4t7V0wSiRvHWT7E
fg7cD16VZZST6C63zT9UwwF5Zv+YRQmJcu13fSwTLuxbPeRoWksi3+XTAb6I
C3knSkNHHpAoUp5z6Crhgk+KN7Wpk8TxiU3Fbya5UGm74WnbAIlrU9sOZAQ4
QByvYqKJIrFwtj2qLM8BVMxyzQMjiYmrrAMdSQfYOzC5aqs5hbMVi8NX+/Gg
6pOFgs+h0PDiqP+NyzwQqytFRU4Umr0XJJx8zQPFjoWPj7tSqI5QvhrzJEC1
7nDdZQ8KybMJjg+kBDgl3t+VsZHCEwM93KUpBJQ3m8XV0Db6rbFOTiXArLAr
pY82y0L32S+dgGpLbtYKbwqXyfe8Vl8k4GqpKOAh7fBSj0L1NQIuCNJcZjZR
2PJM66q+RUB9pyInAigM9tjMF1QT8IvgRVUq7d6svAXS2/TepbPuD9rDe3ez
/O4Q4GslqJ6mPWdIrW9QEXBPHieUCSn0ms6tanhIwKXe88/rfSnEsI8lzk0E
5AQuihqk7V+/Ky+pmYCybdmUuR+FIUlWMt9HBMikW4ZCaEusTsc2tBIQv7cx
ZoT2pKQryrmdgIAzapX1ZgoT2twjkzoI8PqhluFJ+7dsjci3m4DORSk/n6XN
/uAbUNBDQLfyUEEh7aviXD/mv/T/AmFzM22nvz9sjHxOwNPHjsMG2sVLdnk2
9BGwkzszY7eFwv8ABbBvLw==
          "]]},
        Annotation[#, "Charting`Private`Tag$13646#1"]& ], 
       TagBox[
        {RGBColor[
          NCache[
           Rational[77, 85], 0.9058823529411765], 
          NCache[
           Rational[35, 51], 0.6862745098039216], 
          NCache[
           Rational[52, 85], 0.611764705882353]], AbsoluteThickness[1.6], 
         Opacity[1.], LineBox[CompressedData["
1:eJwV1XlcDd8bB/DbvTN3mbmpaLmFSkRZIi3SoqcFKbSHQiG+QirKUtrkW9ZE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          "]]},
        Annotation[#, "Charting`Private`Tag$13646#2"]& ], 
       TagBox[
        {RGBColor[
          NCache[
           Rational[242, 255], 0.9490196078431372], 
          NCache[
           Rational[40, 51], 0.7843137254901961], 
          NCache[
           Rational[39, 85], 0.4588235294117647]], AbsoluteThickness[1.6], 
         Opacity[1.], LineBox[CompressedData["
1:eJwV13k8VF8UAPBhZsxglmufdkXSoqyh9ZAWW1EqIlJa7KVdO6KSfYmSJUWL
Fksi6l5LSMhO9i0USVIpan7v99d8vp/77pt3zz33nPfm7vXcul+URqO5idBo
//+G+rmVpLuKQpJ0dkB9RBY+RO+rUfEQheJnl+65JWdhAx/b9luHRcEyYzJZ
NjMLj10wGb98XBTczrpERNZmYaszqvN2XRAFk7Ts4zukn2OBV9850QhRSA7i
nhyPfI4THex0tr2k5nsUW2qkZuNTHXVQli8K7MdPyUhONrbcbWq2GovC1baj
71+XZ2NR2xX7FhSLwrxkNbUbI9nYaYcgbLJSFJyYTVGLdV9gVfP64eRuUTj3
YdbExLsXOH2F2d1xNh0+rlvxoo2Ri8XcNGPjJelwpTGP3jA9F9vdFgRv4tFh
iwGaNqCei9m0jyfjZOhA3/9A02Z3LrZ/c87UaDYdwnerrTn9IhdzLJ6ORWjR
ge+WdqD88Et8YL+0gZY9HV50qRW/m8jD+dETOu176OA+/rXIWDofS5V1LArY
R4cpjUuP+hfn4/xFj2RbD9HB6vD0wXMO+VhmdN2gz1E6yDo1zl1Qlo+J9/GQ
2it0UJMMGwxKeIVnhDa3H8mkwytn4WPWIYxlQ0KTRp7TIeFq9spSX4x5wZv2
u+bQgbHwrGZqAsa06znDTq/o8K7pB3rbhHFfQMzkzlI6PPqXUlGhTHDaBetp
a1rpkGeYfuFdLMFrPJutJOgMyKyLf6sWVoB1PUIFAUwGLPGqbjRMKsDq7pva
6GwG6HcvWu6aXoDnuebs+8thAI9mb/OzpgCzDsZ4jcozIBvJrP4tU4ir7a1D
GxcxQMNrj2P5rULsuLn53Z2tDFi7tOm0S14RjssfkpLZzoBT6zMFxZVFuHGR
cKfvTgZcUTAZ1OoqwiYslb59dgxQj+2N3sEsxtrk6JTyAQb0Hrh+/5FFMWZr
8tVSTzNAekbgyLOhYvxEbkPwo0QGXAqU9JPVLsGDvjb1M5IZYL5tmtsx4xKs
NOY2/fo9BriWWrwbsS/BMVURKW4PGaCd5nZZ61oJ9gnofq2WxQCL9rN8kZ4S
vP332a9PSxmQJrXgUFV0KZ5qy7TIGmHAG4lwJXP5tzjrr85Fm28McHrvtvWQ
xlvsOjvn6b/vDPDdO+fJfbO3uMUhn2f8mwFerKzqWN+3OKenuKKdzgTR3B45
o+9v8bHBhk2saUxY67Jhx/CHcvzl+y/YtY4J2X9ELq0sqcB3Zb0PC9czIdDx
5sUj/RXYTmcq4e4mJjwPjfeuF6vEFSdowhFzJsROD/Sct6kSP/zNfuVrzQTf
PO6XjxWV+IBwmv5jdyaYobWjmzqrcIfEKg1aDBOcuU+2k8hqrP87ZNmpm0wI
Fzky635KNY4c6FUbjWPCPbsgn9ScamxSHLioK4kJ4pVPUr+0VePsc61K5BET
rnwv/31TpQYHj3rLX8RM2Jr4ZtqN1zV4TWPupLCfCbr3T1exROtwbDH3z8lP
TBir83Oar1CHxzMcJ74OMeF2b9oP+yV1+GGI+I/OUer5Dt6JV9lZh+WNbUbw
HyacOiqtynlSh0fyJrou8MRgoVbzUUvHenw7SbdEqCMGCci3pLGjAZ8w/PM4
TU8MZE9xPzf8bsCbe/OjbFaKwdjt6OeTso34n7Lh/kwQg3uoQCHftBHb3zdj
HDQVgwyFL41yeY149lNHw6o9YnC+rlbDLqkJJ+YHvo4LFINPjgOczKAP+NTu
zSnGwWIwNGfOvNHHH7DFPxT8M1QMjly7/3JX1QdMg+jdFtFisFHzonUuvwU7
FiVO0ZPEQFVL+8KdyBY8r/z5CtdsMViNtD13pLbiu02d2frdYlDSwKtt/NaO
Xw/8VWzpFQOfvQEJFxQ6cNOvGYHe/WKghz21bFd3YAmBtUPekBgsLycBj652
4MPW1azVP8XgYgizOlu5E6/8QKxBkgUzmksCt2l24dqWpD8bdFhgnLU9L92/
Gw9/xk4DuixYWLfiQH9cN2ZOtlcFrGCBK7u1UDezG+vNmJ5ctpYFvsrGP9W7
unG8bbipiQkLtm0cEb24sgc7t/nEmTuwQClqYFXKrx5M69i3xuoqC4K8lyXm
+PfhV3nbTpYGsqDhPdEdi+/D3rHrnq0IZoGln7r5xhd9eNxKad7cCBbsueql
bTTYhwfe9TBH4lgwwY/A10w/4qpcx8qAZyw4zjC9ba3Qj+OiHOzymljQaRyg
tbt4ANsc3RK1tIUFNRq4TKlrAMtbrq1KamMB29UzgTU1gEM5c+BKNwsyXatX
LdAexL6+HUrbh6j5v8PsSu8NYpcju4dG/rFAVsUqLiL4E9Yzt/Wep8IGj703
lSNODGGv9ty4clU2rLona54fM4TT3AXYazEbSj6nf2XnDWHF4AZ6kTob5B+8
yeDQhjH7/ZagfSvZoMOaG/A6cBg3Wxgl3rVgw3JJp5aKB1/wKSu1EpUzbAjY
3blvPW0U59gKpRZXsyH6+dPkw4FjODp3GT2llg33H5kUHk8Yw0cV9owrNrCh
vOiE7dXMMby0jjTKt7BBmFnZ1No6hu+a+NwS7WPDsKnWwBK17zhEnzm/5Rcb
Un8Em56o/Y4PKEjqXZ0jDhY7awesFvzAsnXy9gMe4nDWYrhL89cvXDJdwsBP
QgJUR3R3tH/9i7HIwwu2mRKwb01mcfg+URJt+cqr30ISLqsjRZ0gJsmEcwWP
JiUhaXsGTf81mzx7KmNj8k8SVuT33mSVs8mT2Q9HB2kcmHp1vfJ9A5s8nGqc
oyLGAY2Y621mX9jkTo76+UTEgcV3vpVMzBAnoep9K6LmcyB9qEZT6pQ4cVc0
zTq/hQPVVyylZRZLkAW0aamWyRxQ/XboHuuMJClbdYlbdI8D7yb269n5SRKX
05+Oat/nwOO4mLEHQZIkbSwXFB5zoOu2ebV6oiTR+LirpS2bA25p5u1DxZJk
ZXkc91A5B2bm7S2R5XLIlkjFY+e/ceDS862eijEcMlp9peXrd+p+dJvyyEQO
Ced+A8efHEj5lC0UecAh9f4FXKNJDvxbmz9WksshNqf3poozuSCUlqz808Ih
++zvtkQKuJAvHsMVn8klJ1VVDR6t5cKuGJOUFzFcEq0gDLU05ELSz7Uig4lc
kiXW2PXLiAvLlgrL+Q+4ZLTP96KRCRcclUPur8/lEpekTtxuxYX2gPjzJh+4
ZPf0G2uQCxfeOqpY5SjwyDqO2KrjkVw4/Pm2yPxgHtk72RY44wYX1OyW/TWM
4pGLnzNbC2K5YNdd72odxyP5ZY5neAlcuKFVfc/5IY8sv/zqZeoDLnh8G0+Z
X8IjC/8d0295zYWCJLdaxhSP8Ed7l6/9xAVu/hw3Z0c+qU67vj1niAvvTX3m
Sh3kk3BnnWMaI1yInvElMN2NT+R7/dOVvnPBcqm7f9tJPpnduHAJ+y8XrHa5
GbQG8cmSfM+5NYgHn+a+330uh0+Mr0xK7tPjwZmX8wfVGYhIrL+7qG0FD2ZV
SveEiSFSIWJuvH01D1q3G+34ykbE4ky8/0ZDHhRLz8pI4CJi7WEgssSMB3kX
iqwb5RE5YBXwc9yBup/sbq84VUR8FWW6/QN4EMJWqYg0RqQwZNEn7Ws8YCfY
0tJNEaEJDb71XOeB1rdgw7fmiJxvPyyyNpwHiQ2LJ75YIuJ9s2rurzgefGt0
t2XvQsRL9tregxk8eKQ9ecfHGZF03yQXuec8CKCNRu5xRWR0LMer6AU137c1
Y4U7Ih41Az5zXvGA5W3v3XsYEZfg9clNpTxonP3Tg3UKEUe2SN/Gdh74Xbj0
6OZlRBJPCoZ/dFL3K5xnsioAkY7+ZePJPTyI+J2m3XIFEbs39gzaIA9G32T+
kLhOrd8nXzlnjAe3Njs5QjgVn6mT+1XZfMhxbcyYuo1IiGuIe6MEH3znB4k7
JSBS1ZJy3I/Lh4fwrLI0ERGz3IbLXdJ8sBYvT/FLRmTTCa2UmFl8+GtwpLnu
PiJrR0f62Vp8SJ9tNLs8AxFS5XjkoQ51PTpQ8z0TEXhcP2mqx4djYQ7a059T
dnmJQlbz4SV9mfTuF4gY9l1eIbeJDw+OFh7My0PEqHlm8NzdfOionmPZVoRI
cXaIoMiBDx59hn9riqnxKNFkp718+FDe5138BpH1WwdfpB7kw4UOpe8JpYhs
qMjsVvPig/yfuTIa76jnJSY6KwL40C8z7+urGkTK4l/h1qt8uHJlMuNSLTV+
Tt3k3HU+2O276GJYh4jxCnkHEsaHRUeVXr2sR8Qkq/vKhjg+LI/4tySgCZHy
cCuZwXg+RNfvKddspsaPlN6+msSHo3fvuLVSNl36OKMihQ/1YXvLlFqo+N0/
1bY1nQ/fti+aFtZG5av/0IHxTD4cDuqYNr+dGt9v/y0qmw/6oc/UsymbzzMS
+5DHh8DIzQ/edyCyOY6v7lDChzLDZtGuLmp/vH1e0t7yYQ+/a9Sumxq3+WF0
5x0ftJU3ijVR3iLfavOxmg8lR+ueFvZQ+x2a4uvaygezBMMVp/oQObZqqK2z
nQ8qftObmijHDC5bbtXFh5UOGWydj4h0Qu7gqo98qNVT1BikLPrlr0H6ABUv
yeOL1/QjohJreGv+Zz64nwooCKPs8e2dOe8rH3rMuks1BhAJv41Sfb7xQdcl
ZeV5ytnG22m/vvNB+qry1jLKf5M6Mjon+ODvtN5j+yC1Xw8mAq1FEBTa90Rs
+0Tlq/BmTrgoglJv/c1BlF22r/5YQUdwiOjmFlMOEvFZYyCGIOf9zPtLPiMS
v1PZ9QwLgYHf2WW7KT97XHLjORvBXe3jHoGU620kvy2URECPVZzeTbn/6eNZ
ThwEjMUm19hDiEwwLUziuQhOH/mTo0ZZwm7sRDMPwYGFw6kWlGdmRCZLIwTV
bz5YH6G8lK1bbSaFgOZxrjKEMth/mPKXRhA2GcpKo7w168zCAhkEtr8r2SWU
90nM3jEpi0Av6UttO+Vje4iPjjyC1y33D36n7J+996mnAgKsn1MmNkztB4fZ
9kCAYP1U3S8Fyg/3prL7piEoE8/6qUI5P8dYZ/YMBOmj/FItylW8YUfrmQj8
P8a7rKHc5RQcHD4LgUyBQu8GymMv1fMqZiNYJFTXNKfMkKobEFNEUJGfaGNJ
Wf7gcVmDuQiKs2fabqOs+krB4Mw8BFc27dL73/oyL92fK1HxcOF9t6Bs4mx3
86syFc9nX66bUbbD/0oWqiB4uDGN9f//ecglfd+3AEHkr79OqylfdF2nGK+K
oHlWdIom5fCCj2bNCxHoP1lQNZ/yXYUrp6UXI1DU2N8uTznbfVGK2RIE7QW0
RiblsqKKWn81BKPctNwxKl4t0zyFZCmCVdsE1/6P57Cn1JLJZQiS7X9u+j/e
/Jk7LntqIniDy2LCKCt6TaQ/0EJQ4jlT7RhlzbKbHb3aCK7dSMy2orzjWKeu
tS4Cr+HvT/mUD5VfcgrXQ9CfO1vpM5Uv3orKYRX6CI6u1ggv/D/fKg59hlUI
vHdhF3fKI2cKA6NWI1BTq/+0kvLaxTPVPq9BsOODoTSbctfV954RBtR40qOD
sVT+qusvlBo0RHBiqCfGnvLFQZ+MVUYIEg6NnJlLee7G5T8+bqCu9xp3SKTO
h9fPkOgVmxDk71fZb0e58N4n3RBjBIt33lKWp7yXcdtbzwwBqz6rxYc6X3cL
6LRASwTHJE3sDajzOX54d1LnVgRPfqw6PESd5/WKLwy1rRDUL1tiHkG5/7zL
5fYdCIb3mB9uo+qB6qoaCXU7BO+XBUdZ9SLyKDteruEAgt82Y6odnYhM7Z/I
XngIQcFx+Z79lM3ktlqfd0YQspkXMETVq+GjzFsL3BDw1oTFjVL1bKmGm6L3
Eeo8PN+1tKcVkYxH+ovnnKXOU+Drx05UPRW1jag4eo7K3z5ZuYpGRLZJfHEv
O4/AN2b5FQ3K44cSnx25hKAxIzf2J1WPdVRYy4v9EQhEYxOdqfqdk1gPzmFU
vdjg/G28gsqP5TeMU8MRzE4uVTehPFVhs/VjBIJnDRJNt6l+AL879jlGI6i5
cMweyhF5a/nJ3+YWgoB3M/y8qP7RIvqvwvgegguGh32uF1DznRbYLMql8slu
XVdSFiKzJz85HnqJIFp/w9eS//tbWJpLSh6Cq/27oj5T/c/vlcbZea8RuF24
lqaWjghXflXC9CIEOtaBy5IfU/NLLT5KVFLrGch8a5ZCzV/ofWSoC8GNWJ7G
3WhE6CddVir1IIjSr2HfjUKkpHgX07YXQWVE77M7kVR/2bMytvwjgp066GQc
1c933JgiDz4j2N8sKbwUjIg78wI6NI5gubaSgrw/Ije7fZ/2saTALCiM43oM
ke+xQV/al0qBo+BWpsRmKr6gs0RdXQreSji8STND5OdAm4uPhhTQl9WWm1Pv
PxM6SwZVtKXAqn1L9vVNiPyrKe/x1JcCkxKt5f8MEWFLsJtFjKSgn0RJpOtS
6/P2KZxvIwW2zp07HRSperHr5A13XylwUIsKMe3gE/77mzN21krBub5NL6MV
+ORURGRl+wJpUBqJlMtQ5xHqy6C8/ow00C++dygz4hJe0u0788ulweTHb0e0
n0OyLOXuy8yRge7XamdMvKj3/eySAFsPGciX4Hfph0sQFqM/QyZfBiSr3Uj3
S3HyObFV0hnJQqBLRdSNJjZZOSaxVuAgCwEvdvtdl2AT9QiU6JQlC0tEG7yz
tFkkYnBLqwRDDia59hJ7j4uRuSp/HedulQO7t74fWwuYZGvmRfmGFDk45an7
U5PNJGPjq+/1/JCDIFtxW4d9DKLjX+MYZCoPBh3Dsu9y6SRZWOt8P0Ee9Lib
TmvOpJMLajyzWSPy0KXItW4NFSXCh3Pslq1TAMmd83dUiYiSL20uG26FK0Df
baTp7StCxH4pnT3ZpQAWCpImCjwRUrQns3NUWwAmnBbD21E0MnL+7KxiXwHI
yvEfb1tMI8e7m+SULwvgjiGd47+QRqbWafH8/AWwrDm9JWcBjUiIf/637qoA
FK7UlcxRppH5ETu7ioIFEFazpmlsJo3YpWomF8UKwLvKo+Axj0bK3w+qFj0V
wKx8T/pwnxBbahrNVUoXQEi5nLFbtxA3RyZM880QwHhS+MEv7ULcb7NDYt1z
AehVrFk61ijEIn1FQ4UvBXA66F4b860Q603EPyl8I4CbFz+FbH8sxHjXn5R5
pdR6XI+a9D4Q4g2vtif4lAngp3hoy5EUId7mwwk1fCeAbJd077AEIfbgeB8p
rBaA5p3+rJYwIf7h0eA8r1YAPR075T2DhfhsjfpenzoBzH6Yb8oIFOJr0QNb
DRsF0P0lTEPDT4ilfhua3mkSgMjUze6yi0IcYxu/TvSDAKyLypwczwnx7Ne/
V+5tEcC2OwMv/5wW4nuK27ULWwXwVVjUG3lCiP8DUbeoqA==
          "]]},
        Annotation[#, "Charting`Private`Tag$13646#3"]& ], 
       TagBox[
        {RGBColor[
          NCache[
           Rational[38, 51], 0.7450980392156863], 
          NCache[
           Rational[212, 255], 0.8313725490196079], 
          NCache[
           Rational[151, 255], 0.592156862745098]], AbsoluteThickness[1.6], 
         Opacity[1.], LineBox[CompressedData["
1:eJwV1nc8Ve8fAHBxt3XP5d6upl2IlPFF4kMaRlbKKqMhpTQoUVKpNI0UDZSZ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          "]]},
        Annotation[#, "Charting`Private`Tag$13646#4"]& ]}, {}}, {
      GraphicsComplexBox[CompressedData["
1:eJxF01tIE2AUwPFlpjbNS5tmieiK1OhO2tXaJAgqK11F0CSzC3gpw14Mswwm
SoRgGV0x5zXRB7GZRCSZxggrLDMS5rXAzHCIGT1krAL/33k4HH58L995+BtO
nDOf9tBoNOn/5v8uLTzjaM7yMO1uu5b5eFVQe/PWxJppn7nKYaV9Azl2cdr+
vtdVZk/lmX57UotLPKiNX6+5M0+5vHKTwx3npVzzaah1y4hYM3hyx6Gr3sqb
91nylkb5KD+xuINWvhPrP4Qc+5o9X9mxRJtQqNUqP5/TUGCxi28lt50fTfJV
tpsuvWj8LY7WLH6YXO2nnBsTk9BoXKAcMPllo/Gb2BqpGykq9lc2TrpGfTYE
KCeV1lmznOIHb9LHTfGBco+t15RxXWxakZfzfVj8427JxMCaIOU9R3Nvn7WK
A7rvhR3pEV8ou/l2IHqhsp9ppqv3oti/srxqeZe4JTm4XhehU37V6ii2ZIu9
PUcf6Z6Jx21O34xAvfK2Ka0xNFW8rizQdqpFXDZ2wKn1DFY2RP1JM5jFZvuV
kI914qnp7bWff4rjit6nlewNUa5292TUV4gLVvsnhrvE7oaIlLU7FylP9Gfu
un9D7PVrWX7usLjzuH1oMjZU2XU5P/ylVVwbeTi2wym2pabEHXwqfXR1j8V0
Nsk7/TS1Gy21HXrVD6YfTD+YfjD9YPrB9IPpB9MPph9MP5h+MP1g+sH0g+kH
0w+mH0w/mH4w/WD6UffM9oPpB9MPph/1n9l+MP1g+sH0g+kH0w+mH0w/mH4w
/WD6wfSD6QfTD6YfTD+YfjD9YPrB9IPpB9MPph9MP5h+8F8GHvhK
       
       "], {{{}, {}, {}, {}, {}, {}, {}, 
         {GrayLevel[0.5], Opacity[0.2], EdgeForm[None], 
          GraphicsGroupBox[
           PolygonBox[{{53, 103, 54, 55, 56, 57, 58, 59, 60, 61, 62, 63, 64, 
            65, 66, 67, 68, 69, 70, 71, 72, 73, 74, 75, 76, 77, 78, 79, 80, 
            81, 82, 83, 84, 85, 86, 87, 88, 89, 90, 91, 92, 93, 94, 95, 96, 
            97, 98, 99, 100, 101, 104, 102, 50, 52, 49, 48, 47, 46, 45, 44, 
            43, 42, 41, 40, 39, 38, 37, 36, 35, 34, 33, 32, 31, 30, 29, 28, 
            27, 26, 25, 24, 23, 22, 21, 20, 19, 18, 17, 16, 15, 14, 13, 12, 
            11, 10, 9, 8, 7, 6, 5, 4, 3, 2, 51, 1}}]]}, {}, {}}, {{}, {}, {}, 
         
         TagBox[
          {GrayLevel[0.5], AbsoluteThickness[1.6], Opacity[1.], 
           Dashing[{0, Small, Small, Small}], 
           LineBox[{1, 51, 2, 3, 4, 5, 6, 7, 8, 9, 10, 11, 12, 13, 14, 15, 16,
             17, 18, 19, 20, 21, 22, 23, 24, 25, 26, 27, 28, 29, 30, 31, 32, 
            33, 34, 35, 36, 37, 38, 39, 40, 41, 42, 43, 44, 45, 46, 47, 48, 
            49, 52, 50}]},
          Annotation[#, "Charting`Private`Tag$13732#1"]& ], 
         TagBox[
          {Opacity[0], 
           LineBox[{53, 103, 54, 55, 56, 57, 58, 59, 60, 61, 62, 63, 64, 65, 
            66, 67, 68, 69, 70, 71, 72, 73, 74, 75, 76, 77, 78, 79, 80, 81, 
            82, 83, 84, 85, 86, 87, 88, 89, 90, 91, 92, 93, 94, 95, 96, 97, 
            98, 99, 100, 101, 104, 102}]},
          Annotation[#, "Charting`Private`Tag$13732#2"]& ]}}], {}}}, 
    InsetBox[
     TemplateBox[{"0", "10", "20", "30"},
      "LineLegend",
      DisplayFunction->(FormBox[
        FrameBox[
         StyleBox[
          StyleBox[
           PaneBox[
            TagBox[
             GridBox[{{
                StyleBox[
                 StyleBox[
                 "\"\\!\\(\\*SubscriptBox[StyleBox[\\\"N\\\",FontSlant->\\\"\
Italic\\\"], RowBox[{\\\" \\\", \\\"c\\\"}]]\\)\"", SingleLetterItalics -> 
                  False, StripOnInput -> False], {
                  Directive[12, FontFamily -> "Helvetica"], FontFamily -> 
                  "Arial"}, Background -> Automatic, StripOnInput -> False]}, {
                TagBox[
                 GridBox[{{
                    TagBox[
                    GridBox[{{
                    GraphicsBox[{{
                    Directive[
                    EdgeForm[
                    Directive[
                    Opacity[0.3], 
                    GrayLevel[0]]], 
                    PointSize[0.5], 
                    Opacity[1.], 
                    AbsoluteThickness[1.6], 
                    RGBColor[
                    NCache[
                    Rational[23, 51], 0.45098039215686275`], 
                    NCache[
                    Rational[142, 255], 0.5568627450980392], 
                    NCache[
                    Rational[193, 255], 0.7568627450980392]]], {
                    LineBox[{{0, 10}, {20, 10}}]}}, {
                    Directive[
                    EdgeForm[
                    Directive[
                    Opacity[0.3], 
                    GrayLevel[0]]], 
                    PointSize[0.5], 
                    Opacity[1.], 
                    AbsoluteThickness[1.6], 
                    RGBColor[
                    NCache[
                    Rational[23, 51], 0.45098039215686275`], 
                    NCache[
                    Rational[142, 255], 0.5568627450980392], 
                    NCache[
                    Rational[193, 255], 0.7568627450980392]]], {}}}, 
                    AspectRatio -> Full, ImageSize -> {20, 10}, 
                    PlotRangePadding -> None, ImagePadding -> Automatic, 
                    BaselinePosition -> (Scaled[0.1] -> Baseline)], #}, {
                    GraphicsBox[{{
                    Directive[
                    EdgeForm[
                    Directive[
                    Opacity[0.3], 
                    GrayLevel[0]]], 
                    PointSize[0.5], 
                    Opacity[1.], 
                    AbsoluteThickness[1.6], 
                    RGBColor[
                    NCache[
                    Rational[77, 85], 0.9058823529411765], 
                    NCache[
                    Rational[35, 51], 0.6862745098039216], 
                    NCache[
                    Rational[52, 85], 0.611764705882353]]], {
                    LineBox[{{0, 10}, {20, 10}}]}}, {
                    Directive[
                    EdgeForm[
                    Directive[
                    Opacity[0.3], 
                    GrayLevel[0]]], 
                    PointSize[0.5], 
                    Opacity[1.], 
                    AbsoluteThickness[1.6], 
                    RGBColor[
                    NCache[
                    Rational[77, 85], 0.9058823529411765], 
                    NCache[
                    Rational[35, 51], 0.6862745098039216], 
                    NCache[
                    Rational[52, 85], 0.611764705882353]]], {}}}, AspectRatio -> 
                    Full, ImageSize -> {20, 10}, PlotRangePadding -> None, 
                    ImagePadding -> Automatic, 
                    BaselinePosition -> (Scaled[0.1] -> Baseline)], #2}, {
                    GraphicsBox[{{
                    Directive[
                    EdgeForm[
                    Directive[
                    Opacity[0.3], 
                    GrayLevel[0]]], 
                    PointSize[0.5], 
                    Opacity[1.], 
                    AbsoluteThickness[1.6], 
                    RGBColor[
                    NCache[
                    Rational[242, 255], 0.9490196078431372], 
                    NCache[
                    Rational[40, 51], 0.7843137254901961], 
                    NCache[
                    Rational[39, 85], 0.4588235294117647]]], {
                    LineBox[{{0, 10}, {20, 10}}]}}, {
                    Directive[
                    EdgeForm[
                    Directive[
                    Opacity[0.3], 
                    GrayLevel[0]]], 
                    PointSize[0.5], 
                    Opacity[1.], 
                    AbsoluteThickness[1.6], 
                    RGBColor[
                    NCache[
                    Rational[242, 255], 0.9490196078431372], 
                    NCache[
                    Rational[40, 51], 0.7843137254901961], 
                    NCache[
                    Rational[39, 85], 0.4588235294117647]]], {}}}, 
                    AspectRatio -> Full, ImageSize -> {20, 10}, 
                    PlotRangePadding -> None, ImagePadding -> Automatic, 
                    BaselinePosition -> (Scaled[0.1] -> Baseline)], #3}, {
                    GraphicsBox[{{
                    Directive[
                    EdgeForm[
                    Directive[
                    Opacity[0.3], 
                    GrayLevel[0]]], 
                    PointSize[0.5], 
                    Opacity[1.], 
                    AbsoluteThickness[1.6], 
                    RGBColor[
                    NCache[
                    Rational[38, 51], 0.7450980392156863], 
                    NCache[
                    Rational[212, 255], 0.8313725490196079], 
                    NCache[
                    Rational[151, 255], 0.592156862745098]]], {
                    LineBox[{{0, 10}, {20, 10}}]}}, {
                    Directive[
                    EdgeForm[
                    Directive[
                    Opacity[0.3], 
                    GrayLevel[0]]], 
                    PointSize[0.5], 
                    Opacity[1.], 
                    AbsoluteThickness[1.6], 
                    RGBColor[
                    NCache[
                    Rational[38, 51], 0.7450980392156863], 
                    NCache[
                    Rational[212, 255], 0.8313725490196079], 
                    NCache[
                    Rational[151, 255], 0.592156862745098]]], {}}}, 
                    AspectRatio -> Full, ImageSize -> {20, 10}, 
                    PlotRangePadding -> None, ImagePadding -> Automatic, 
                    BaselinePosition -> (Scaled[0.1] -> Baseline)], #4}}, 
                    GridBoxAlignment -> {
                    "Columns" -> {Center, Left}, "Rows" -> {{Baseline}}}, 
                    AutoDelete -> False, 
                    GridBoxDividers -> {
                    "Columns" -> {{False}}, "Rows" -> {{False}}}, 
                    GridBoxItemSize -> {
                    "Columns" -> {{All}}, "Rows" -> {{All}}}, 
                    GridBoxSpacings -> {
                    "Columns" -> {{0.5}}, "Rows" -> {{0.8}}}], "Grid"]}}, 
                  GridBoxAlignment -> {
                   "Columns" -> {{Left}}, "Rows" -> {{Top}}}, AutoDelete -> 
                  False, GridBoxItemSize -> {
                   "Columns" -> {{Automatic}}, "Rows" -> {{Automatic}}}, 
                  GridBoxSpacings -> {"Columns" -> {{1}}, "Rows" -> {{0}}}], 
                 "Grid"]}}, GridBoxAlignment -> {"Columns" -> {{Center}}}, 
              AutoDelete -> False, 
              GridBoxItemSize -> {
               "Columns" -> {{Automatic}}, "Rows" -> {{Automatic}}}, 
              GridBoxSpacings -> {
               "Columns" -> {{Automatic}}, "Rows" -> {{Automatic}}}], "Grid"],
             Alignment -> Left, AppearanceElements -> None, 
            ImageMargins -> {{5, 5}, {5, 5}}, ImageSizeAction -> 
            "ResizeToFit"], LineIndent -> 0, StripOnInput -> False], {
           Directive[12, FontFamily -> "Helvetica"], FontFamily -> "Arial"}, 
          Background -> Automatic, StripOnInput -> False], FrameStyle -> 
         Directive[
           AbsoluteThickness[0.7], 
           GrayLevel[0]], RoundingRadius -> 0, Background -> GrayLevel[1], 
         StripOnInput -> False], TraditionalForm]& ),
      Editable->True,
      InterpretationFunction:>(RowBox[{"LineLegend", "[", 
         RowBox[{
           RowBox[{"{", 
             RowBox[{
               RowBox[{"Directive", "[", 
                 RowBox[{
                   RowBox[{"Opacity", "[", "1.`", "]"}], ",", 
                   RowBox[{"AbsoluteThickness", "[", "1.6`", "]"}], ",", 
                   InterpretationBox[
                    ButtonBox[
                    TooltipBox[
                    GraphicsBox[{{
                    GrayLevel[0], 
                    RectangleBox[{0, 0}]}, {
                    GrayLevel[0], 
                    RectangleBox[{1, -1}]}, {
                    RGBColor[
                    Rational[23, 51], 
                    Rational[142, 255], 
                    Rational[193, 255]], 
                    RectangleBox[{0, -1}, {2, 1}]}}, DefaultBaseStyle -> 
                    "ColorSwatchGraphics", AspectRatio -> 1, Frame -> True, 
                    FrameStyle -> 
                    RGBColor[
                    0.3006535947712418, 0.3712418300653595, 
                    0.5045751633986928], FrameTicks -> None, PlotRangePadding -> 
                    None, ImageSize -> 
                    Dynamic[{
                    Automatic, 
                    1.35 (CurrentValue["FontCapHeight"]/AbsoluteCurrentValue[
                    Magnification])}]], 
                    StyleBox[
                    RowBox[{"RGBColor", "[", 
                    RowBox[{
                    FractionBox["23", "51"], ",", 
                    FractionBox["142", "255"], ",", 
                    FractionBox["193", "255"]}], "]"}], NumberMarks -> 
                    False]], Appearance -> None, BaseStyle -> {}, 
                    BaselinePosition -> Baseline, DefaultBaseStyle -> {}, 
                    ButtonFunction :> With[{Typeset`box$ = EvaluationBox[]}, 
                    If[
                    Not[
                    AbsoluteCurrentValue["Deployed"]], 
                    SelectionMove[Typeset`box$, All, Expression]; 
                    FrontEnd`Private`$ColorSelectorInitialAlpha = 1; 
                    FrontEnd`Private`$ColorSelectorInitialColor = RGBColor[
                    Rational[23, 51], 
                    Rational[142, 255], 
                    Rational[193, 255]]; 
                    FrontEnd`Private`$ColorSelectorUseMakeBoxes = True; 
                    MathLink`CallFrontEnd[
                    FrontEnd`AttachCell[Typeset`box$, 
                    FrontEndResource["RGBColorValueSelector"], {
                    0, {Left, Bottom}}, {Left, Top}, 
                    "ClosingActions" -> {
                    "SelectionDeparture", "ParentChanged", 
                    "EvaluatorQuit"}]]]], BaseStyle -> Inherited, Evaluator -> 
                    Automatic, Method -> "Preemptive"], 
                    RGBColor[
                    Rational[23, 51], 
                    Rational[142, 255], 
                    Rational[193, 255]], Editable -> False, Selectable -> 
                    False]}], "]"}], ",", 
               RowBox[{"Directive", "[", 
                 RowBox[{
                   RowBox[{"Opacity", "[", "1.`", "]"}], ",", 
                   RowBox[{"AbsoluteThickness", "[", "1.6`", "]"}], ",", 
                   InterpretationBox[
                    ButtonBox[
                    TooltipBox[
                    GraphicsBox[{{
                    GrayLevel[0], 
                    RectangleBox[{0, 0}]}, {
                    GrayLevel[0], 
                    RectangleBox[{1, -1}]}, {
                    RGBColor[
                    Rational[77, 85], 
                    Rational[35, 51], 
                    Rational[52, 85]], 
                    RectangleBox[{0, -1}, {2, 1}]}}, DefaultBaseStyle -> 
                    "ColorSwatchGraphics", AspectRatio -> 1, Frame -> True, 
                    FrameStyle -> 
                    RGBColor[
                    0.6039215686274509, 0.45751633986928103`, 
                    0.40784313725490196`], FrameTicks -> None, 
                    PlotRangePadding -> None, ImageSize -> 
                    Dynamic[{
                    Automatic, 
                    1.35 (CurrentValue["FontCapHeight"]/AbsoluteCurrentValue[
                    Magnification])}]], 
                    StyleBox[
                    RowBox[{"RGBColor", "[", 
                    RowBox[{
                    FractionBox["77", "85"], ",", 
                    FractionBox["35", "51"], ",", 
                    FractionBox["52", "85"]}], "]"}], NumberMarks -> False]], 
                    Appearance -> None, BaseStyle -> {}, BaselinePosition -> 
                    Baseline, DefaultBaseStyle -> {}, ButtonFunction :> 
                    With[{Typeset`box$ = EvaluationBox[]}, 
                    If[
                    Not[
                    AbsoluteCurrentValue["Deployed"]], 
                    SelectionMove[Typeset`box$, All, Expression]; 
                    FrontEnd`Private`$ColorSelectorInitialAlpha = 1; 
                    FrontEnd`Private`$ColorSelectorInitialColor = RGBColor[
                    Rational[77, 85], 
                    Rational[35, 51], 
                    Rational[52, 85]]; 
                    FrontEnd`Private`$ColorSelectorUseMakeBoxes = True; 
                    MathLink`CallFrontEnd[
                    FrontEnd`AttachCell[Typeset`box$, 
                    FrontEndResource["RGBColorValueSelector"], {
                    0, {Left, Bottom}}, {Left, Top}, 
                    "ClosingActions" -> {
                    "SelectionDeparture", "ParentChanged", 
                    "EvaluatorQuit"}]]]], BaseStyle -> Inherited, Evaluator -> 
                    Automatic, Method -> "Preemptive"], 
                    RGBColor[
                    Rational[77, 85], 
                    Rational[35, 51], 
                    Rational[52, 85]], Editable -> False, Selectable -> 
                    False]}], "]"}], ",", 
               RowBox[{"Directive", "[", 
                 RowBox[{
                   RowBox[{"Opacity", "[", "1.`", "]"}], ",", 
                   RowBox[{"AbsoluteThickness", "[", "1.6`", "]"}], ",", 
                   InterpretationBox[
                    ButtonBox[
                    TooltipBox[
                    GraphicsBox[{{
                    GrayLevel[0], 
                    RectangleBox[{0, 0}]}, {
                    GrayLevel[0], 
                    RectangleBox[{1, -1}]}, {
                    RGBColor[
                    Rational[242, 255], 
                    Rational[40, 51], 
                    Rational[39, 85]], 
                    RectangleBox[{0, -1}, {2, 1}]}}, DefaultBaseStyle -> 
                    "ColorSwatchGraphics", AspectRatio -> 1, Frame -> True, 
                    FrameStyle -> 
                    RGBColor[
                    0.6326797385620915, 0.5228758169934641, 
                    0.3058823529411765], FrameTicks -> None, PlotRangePadding -> 
                    None, ImageSize -> 
                    Dynamic[{
                    Automatic, 
                    1.35 (CurrentValue["FontCapHeight"]/AbsoluteCurrentValue[
                    Magnification])}]], 
                    StyleBox[
                    RowBox[{"RGBColor", "[", 
                    RowBox[{
                    FractionBox["242", "255"], ",", 
                    FractionBox["40", "51"], ",", 
                    FractionBox["39", "85"]}], "]"}], NumberMarks -> False]], 
                    Appearance -> None, BaseStyle -> {}, BaselinePosition -> 
                    Baseline, DefaultBaseStyle -> {}, ButtonFunction :> 
                    With[{Typeset`box$ = EvaluationBox[]}, 
                    If[
                    Not[
                    AbsoluteCurrentValue["Deployed"]], 
                    SelectionMove[Typeset`box$, All, Expression]; 
                    FrontEnd`Private`$ColorSelectorInitialAlpha = 1; 
                    FrontEnd`Private`$ColorSelectorInitialColor = RGBColor[
                    Rational[242, 255], 
                    Rational[40, 51], 
                    Rational[39, 85]]; 
                    FrontEnd`Private`$ColorSelectorUseMakeBoxes = True; 
                    MathLink`CallFrontEnd[
                    FrontEnd`AttachCell[Typeset`box$, 
                    FrontEndResource["RGBColorValueSelector"], {
                    0, {Left, Bottom}}, {Left, Top}, 
                    "ClosingActions" -> {
                    "SelectionDeparture", "ParentChanged", 
                    "EvaluatorQuit"}]]]], BaseStyle -> Inherited, Evaluator -> 
                    Automatic, Method -> "Preemptive"], 
                    RGBColor[
                    Rational[242, 255], 
                    Rational[40, 51], 
                    Rational[39, 85]], Editable -> False, Selectable -> 
                    False]}], "]"}], ",", 
               RowBox[{"Directive", "[", 
                 RowBox[{
                   RowBox[{"Opacity", "[", "1.`", "]"}], ",", 
                   RowBox[{"AbsoluteThickness", "[", "1.6`", "]"}], ",", 
                   InterpretationBox[
                    ButtonBox[
                    TooltipBox[
                    GraphicsBox[{{
                    GrayLevel[0], 
                    RectangleBox[{0, 0}]}, {
                    GrayLevel[0], 
                    RectangleBox[{1, -1}]}, {
                    RGBColor[
                    Rational[38, 51], 
                    Rational[212, 255], 
                    Rational[151, 255]], 
                    RectangleBox[{0, -1}, {2, 1}]}}, DefaultBaseStyle -> 
                    "ColorSwatchGraphics", AspectRatio -> 1, Frame -> True, 
                    FrameStyle -> 
                    RGBColor[
                    0.49673202614379086`, 0.5542483660130719, 
                    0.39477124183006534`], FrameTicks -> None, 
                    PlotRangePadding -> None, ImageSize -> 
                    Dynamic[{
                    Automatic, 
                    1.35 (CurrentValue["FontCapHeight"]/AbsoluteCurrentValue[
                    Magnification])}]], 
                    StyleBox[
                    RowBox[{"RGBColor", "[", 
                    RowBox[{
                    FractionBox["38", "51"], ",", 
                    FractionBox["212", "255"], ",", 
                    FractionBox["151", "255"]}], "]"}], NumberMarks -> 
                    False]], Appearance -> None, BaseStyle -> {}, 
                    BaselinePosition -> Baseline, DefaultBaseStyle -> {}, 
                    ButtonFunction :> With[{Typeset`box$ = EvaluationBox[]}, 
                    If[
                    Not[
                    AbsoluteCurrentValue["Deployed"]], 
                    SelectionMove[Typeset`box$, All, Expression]; 
                    FrontEnd`Private`$ColorSelectorInitialAlpha = 1; 
                    FrontEnd`Private`$ColorSelectorInitialColor = RGBColor[
                    Rational[38, 51], 
                    Rational[212, 255], 
                    Rational[151, 255]]; 
                    FrontEnd`Private`$ColorSelectorUseMakeBoxes = True; 
                    MathLink`CallFrontEnd[
                    FrontEnd`AttachCell[Typeset`box$, 
                    FrontEndResource["RGBColorValueSelector"], {
                    0, {Left, Bottom}}, {Left, Top}, 
                    "ClosingActions" -> {
                    "SelectionDeparture", "ParentChanged", 
                    "EvaluatorQuit"}]]]], BaseStyle -> Inherited, Evaluator -> 
                    Automatic, Method -> "Preemptive"], 
                    RGBColor[
                    Rational[38, 51], 
                    Rational[212, 255], 
                    Rational[151, 255]], Editable -> False, Selectable -> 
                    False]}], "]"}]}], "}"}], ",", 
           RowBox[{"{", 
             RowBox[{#, ",", #2, ",", #3, ",", #4}], "}"}], ",", 
           RowBox[{"LegendMarkers", "\[Rule]", "None"}], ",", 
           RowBox[{"LegendLabel", "\[Rule]", 
             StyleBox[
             "\"\\!\\(\\*SubscriptBox[StyleBox[\\\"N\\\",FontSlant->\\\"\
Italic\\\"], RowBox[{\\\" \\\", \\\"c\\\"}]]\\)\"", SingleLetterItalics -> 
              False, StripOnInput -> False]}], ",", 
           RowBox[{"LegendLayout", "\[Rule]", "\"Column\""}], ",", 
           RowBox[{"LabelStyle", "\[Rule]", 
             RowBox[{"Directive", "[", 
               RowBox[{"12", ",", 
                 RowBox[{"FontFamily", "\[Rule]", "\"Helvetica\""}]}], 
               "]"}]}]}], "]"}]& )], Scaled[{0.05, 0.05}], ImageScaled[{0, 0}],
     BaseStyle->{FontSize -> Larger},
     FormatType->StandardForm]},
   AspectRatio->1,
   Axes->{False, False},
   AxesLabel->{None, None},
   AxesOrigin->{2.3025851728312503`, 0},
   CoordinatesToolOptions:>{"DisplayFunction" -> ({
       Exp[
        Part[#, 1]], 
       Part[#, 2]}& ), "CopiedValueFunction" -> ({
       Exp[
        Part[#, 1]], 
       Part[#, 2]}& )},
   DisplayFunction->Identity,
   Frame->{{True, True}, {True, True}},
   FrameLabel->{{
      FormBox["\"slope in stable point\"", TraditionalForm], None}, {
      FormBox[
       StyleBox[
       "\"\\!\\(\\*SubscriptBox[StyleBox[\\\"R\\\",FontSlant->\\\"Italic\\\"],\
 \\\"0\\\"]\\)\"", SingleLetterItalics -> False, StripOnInput -> False], 
       TraditionalForm], None}},
   FrameStyle->AbsoluteThickness[0.7],
   FrameTicks->FrontEndValueCache[{{Automatic, Automatic}, {Quiet[
        Composition[Part[#, 
          Span[1, All], 
          Span[1, 3]]& , 
         Charting`ScaledTicks[{Log, Exp}]][#, #2, {6, 6}]]& , 
       Composition[Part[#, 
         Span[1, All], 
         Span[1, 3]]& , 
        Charting`ScaledFrameTicks[{Log, Exp}]]}}, {{
      Automatic, Automatic}, {{{2.302585092994046, 
         FormBox["10", TraditionalForm], {0.01, 0.}}, {2.995732273553991, 
         FormBox["20", TraditionalForm], {0.01, 0.}}, {3.912023005428146, 
         FormBox["50", TraditionalForm], {0.01, 0.}}, {4.605170185988092, 
         FormBox["100", TraditionalForm], {0.01, 0.}}, {5.298317366548036, 
         FormBox["200", TraditionalForm], {0.01, 0.}}, {6.214608098422191, 
         FormBox["500", TraditionalForm], {0.01, 0.}}, {2.70805020110221, 
         FormBox[
          TemplateBox[{0., 0.}, "Spacer2"], TraditionalForm], {0.005, 0.}}, {
        3.4011973816621555`, 
         FormBox[
          TemplateBox[{0., 0.}, "Spacer2"], TraditionalForm], {0.005, 0.}}, {
        3.6888794541139363`, 
         FormBox[
          TemplateBox[{0., 0.}, "Spacer2"], TraditionalForm], {0.005, 0.}}, {
        4.0943445622221, 
         FormBox[
          TemplateBox[{0., 0.}, "Spacer2"], TraditionalForm], {0.005, 0.}}, {
        4.248495242049359, 
         FormBox[
          TemplateBox[{0., 0.}, "Spacer2"], TraditionalForm], {0.005, 0.}}, {
        4.382026634673881, 
         FormBox[
          TemplateBox[{0., 0.}, "Spacer2"], TraditionalForm], {0.005, 0.}}, {
        4.499809670330265, 
         FormBox[
          TemplateBox[{0., 0.}, "Spacer2"], TraditionalForm], {0.005, 0.}}, {
        5.0106352940962555`, 
         FormBox[
          TemplateBox[{0., 0.}, "Spacer2"], TraditionalForm], {0.005, 0.}}, {
        5.703782474656201, 
         FormBox[
          TemplateBox[{0., 0.}, "Spacer2"], TraditionalForm], {0.005, 0.}}, {
        5.991464547107982, 
         FormBox[
          TemplateBox[{0., 0.}, "Spacer2"], TraditionalForm], {0.005, 0.}}, {
        6.396929655216146, 
         FormBox[
          TemplateBox[{0., 0.}, "Spacer2"], TraditionalForm], {0.005, 0.}}, {
        6.551080335043404, 
         FormBox[
          TemplateBox[{0., 0.}, "Spacer2"], TraditionalForm], {0.005, 0.}}, {
        6.684611727667927, 
         FormBox[
          TemplateBox[{0., 0.}, "Spacer2"], TraditionalForm], {0.005, 0.}}, {
        6.802394763324311, 
         FormBox[
          TemplateBox[{0., 0.}, "Spacer2"], TraditionalForm], {0.005, 0.}}, {
        6.907755278982137, 
         FormBox[
          TemplateBox[{0., 0.}, "Spacer2"], TraditionalForm], {0.005, 
         0.}}}, {{2.302585092994046, 
         FormBox[
          TemplateBox[{0., 0.}, "Spacer2"], TraditionalForm], {0.01, 0.}}, {
        2.995732273553991, 
         FormBox[
          TemplateBox[{0., 0.}, "Spacer2"], TraditionalForm], {0.01, 0.}}, {
        3.912023005428146, 
         FormBox[
          TemplateBox[{0., 0.}, "Spacer2"], TraditionalForm], {0.01, 0.}}, {
        4.605170185988092, 
         FormBox[
          TemplateBox[{0., 0.}, "Spacer2"], TraditionalForm], {0.01, 0.}}, {
        5.298317366548036, 
         FormBox[
          TemplateBox[{0., 0.}, "Spacer2"], TraditionalForm], {0.01, 0.}}, {
        6.214608098422191, 
         FormBox[
          TemplateBox[{0., 0.}, "Spacer2"], TraditionalForm], {0.01, 0.}}, {
        2.70805020110221, 
         FormBox[
          TemplateBox[{0., 0.}, "Spacer2"], TraditionalForm], {0.005, 0.}}, {
        3.4011973816621555`, 
         FormBox[
          TemplateBox[{0., 0.}, "Spacer2"], TraditionalForm], {0.005, 0.}}, {
        3.6888794541139363`, 
         FormBox[
          TemplateBox[{0., 0.}, "Spacer2"], TraditionalForm], {0.005, 0.}}, {
        4.0943445622221, 
         FormBox[
          TemplateBox[{0., 0.}, "Spacer2"], TraditionalForm], {0.005, 0.}}, {
        4.248495242049359, 
         FormBox[
          TemplateBox[{0., 0.}, "Spacer2"], TraditionalForm], {0.005, 0.}}, {
        4.382026634673881, 
         FormBox[
          TemplateBox[{0., 0.}, "Spacer2"], TraditionalForm], {0.005, 0.}}, {
        4.499809670330265, 
         FormBox[
          TemplateBox[{0., 0.}, "Spacer2"], TraditionalForm], {0.005, 0.}}, {
        5.0106352940962555`, 
         FormBox[
          TemplateBox[{0., 0.}, "Spacer2"], TraditionalForm], {0.005, 0.}}, {
        5.703782474656201, 
         FormBox[
          TemplateBox[{0., 0.}, "Spacer2"], TraditionalForm], {0.005, 0.}}, {
        5.991464547107982, 
         FormBox[
          TemplateBox[{0., 0.}, "Spacer2"], TraditionalForm], {0.005, 0.}}, {
        6.396929655216146, 
         FormBox[
          TemplateBox[{0., 0.}, "Spacer2"], TraditionalForm], {0.005, 0.}}, {
        6.551080335043404, 
         FormBox[
          TemplateBox[{0., 0.}, "Spacer2"], TraditionalForm], {0.005, 0.}}, {
        6.684611727667927, 
         FormBox[
          TemplateBox[{0., 0.}, "Spacer2"], TraditionalForm], {0.005, 0.}}, {
        6.802394763324311, 
         FormBox[
          TemplateBox[{0., 0.}, "Spacer2"], TraditionalForm], {0.005, 0.}}, {
        6.907755278982137, 
         FormBox[
          TemplateBox[{0., 0.}, "Spacer2"], TraditionalForm], {0.005, 0.}}}}}],
   FrameTicksStyle->Directive[
     GrayLevel[0], 
     AbsoluteThickness[0.7]],
   GridLines->{None, None},
   GridLinesStyle->Directive[
     GrayLevel[0.5, 0.4]],
   ImagePadding->{{80, 15}, {50, 10}},
   ImageSize->{Automatic, 280},
   LabelStyle->Directive[15, 
     GrayLevel[0], FontFamily -> "Helvetica"],
   Method->{
    "DefaultBoundaryStyle" -> Automatic, 
     "DefaultGraphicsInteraction" -> {
      "Version" -> 1.2, "TrackMousePosition" -> {True, False}, 
       "Effects" -> {
        "Highlight" -> {"ratio" -> 2}, "HighlightPoint" -> {"ratio" -> 2}, 
         "Droplines" -> {
          "freeformCursorMode" -> True, 
           "placement" -> {"x" -> "All", "y" -> "None"}}}}, 
     "DefaultMeshStyle" -> AbsolutePointSize[6], "ScalingFunctions" -> None},
   PlotRange->{All, All},
   PlotRangeClipping->True,
   PlotRangePadding->{{
      Scaled[0.02], 
      Scaled[0.02]}, {
      Scaled[0.05], 
      Scaled[0.05]}},
   Ticks->{Quiet[
      Composition[Part[#, 
        Span[1, All], 
        Span[1, 3]]& , 
       Charting`ScaledTicks[{Log, Exp}]][#, #2, {6, 6}]]& , Automatic},
   TicksStyle->Directive[
     GrayLevel[0], 
     AbsoluteThickness[0.7]]],
  InterpretTemplate[Legended[
    Graphics[{{{{{}, {}, 
         Annotation[{
           Directive[
            Opacity[1.], 
            AbsoluteThickness[1.6], 
            RGBColor[
             Rational[23, 51], 
             Rational[142, 255], 
             Rational[193, 255]]], 
           Line[CompressedData["
1:eJwVz30wlAkcB/BtQyxh2bVPV9TakqZLTrpUOr+ldEUdS3VZU1LdJG4vuq4u
SmO95Dq1WqO38ZJ39ui0otvJ/TpbGL1555JKZNeufR4jpGy55/74znc+M99/
vvzIn0SHmQwGYwed/1uWHNNYHc2EO652RfJKDR6ZO9TmImHC/oy8j063NChM
EvffOMaEqT3FvIo/NTieuH0i5QQTFDFEMSo1GBrv6hyWyASv2sz52r80SMQN
nWHKmbCs7zzHrVGD+fvD14aomLCyZ92Hiy81WL0hsGjCfC58e6ycX2StxYWy
3v5Y5Vxou8IffHZciwd29j4qEJnAYnHYk4SnWjS+UAbVkCZw6fnU9/2CEXzJ
8v6KcdUUdk+fSrmSMII5N9c1zq41g9bxblbroxEs6nlVu37ADLKl6UE9jjpk
vDz4TWj6PDg7Fc67dlSHXjvEp51dzCHvd1murkqHd8Wz7JWt5sCJj/VIm9Qh
p8Nhn0ZiASr2e9MATz02fsESJrNY0HtRdey9RI84pyJRrGTBLSd72wsKPWYH
18cNB1mCeNv621sH9KiEM/8oZizBrIO3NIcYxeWMBaXBhVZwRF3nvChwFE+6
ugoVPvOhLSKk4+6vo2gzNvi1z8h8eFvwZXhl2ShKl9gPpKZZQ4npwXSf9lH0
GSOHzdfYgLuRm/nOOIpBshJpdJ8N+LfUCfOWGjD38REdeNtC8LjD+rqtBryb
3wlRmbbQPFavaIo2IKw4Hat/bQvC7sjtVRcM+O5ahqHfjQ0t1xO1EeUG3B52
8sqPUjbcm5q5qW8yoM2z6wv3tLNhcJwyGN4Y8JQ860n/cjsQsd1Cyz8b0AqM
LZ3xdmCV8FYcRZBofTOnYFmLHZhwayrcVpNYE8wts19sD/Lp6LZsfxKbaxvT
xBJ7KA56cy5ATOI8k+Hb9vfsQZCZoZFLSNTl91lG2XLAe4t7V0wSiRvHWT7E
fg7cD16VZZST6C63zT9UwwF5Zv+YRQmJcu13fSwTLuxbPeRoWksi3+XTAb6I
C3knSkNHHpAoUp5z6Crhgk+KN7Wpk8TxiU3Fbya5UGm74WnbAIlrU9sOZAQ4
QByvYqKJIrFwtj2qLM8BVMxyzQMjiYmrrAMdSQfYOzC5aqs5hbMVi8NX+/Gg
6pOFgs+h0PDiqP+NyzwQqytFRU4Umr0XJJx8zQPFjoWPj7tSqI5QvhrzJEC1
7nDdZQ8KybMJjg+kBDgl3t+VsZHCEwM93KUpBJQ3m8XV0Db6rbFOTiXArLAr
pY82y0L32S+dgGpLbtYKbwqXyfe8Vl8k4GqpKOAh7fBSj0L1NQIuCNJcZjZR
2PJM66q+RUB9pyInAigM9tjMF1QT8IvgRVUq7d6svAXS2/TepbPuD9rDe3ez
/O4Q4GslqJ6mPWdIrW9QEXBPHieUCSn0ms6tanhIwKXe88/rfSnEsI8lzk0E
5AQuihqk7V+/Ky+pmYCybdmUuR+FIUlWMt9HBMikW4ZCaEusTsc2tBIQv7cx
ZoT2pKQryrmdgIAzapX1ZgoT2twjkzoI8PqhluFJ+7dsjci3m4DORSk/n6XN
/uAbUNBDQLfyUEEh7aviXD/mv/T/AmFzM22nvz9sjHxOwNPHjsMG2sVLdnk2
9BGwkzszY7eFwv8ABbBvLw==
            "]]}, "Charting`Private`Tag$13646#1"], 
         Annotation[{
           Directive[
            Opacity[1.], 
            AbsoluteThickness[1.6], 
            RGBColor[
             Rational[77, 85], 
             Rational[35, 51], 
             Rational[52, 85]]], 
           Line[CompressedData["
1:eJwV1XlcDd8bB/DbvTN3mbmpaLmFSkRZIi3SoqcFKbSHQiG+QirKUtrkW9ZE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            "]]}, "Charting`Private`Tag$13646#2"], 
         Annotation[{
           Directive[
            Opacity[1.], 
            AbsoluteThickness[1.6], 
            RGBColor[
             Rational[242, 255], 
             Rational[40, 51], 
             Rational[39, 85]]], 
           Line[CompressedData["
1:eJwV13k8VF8UAPBhZsxglmufdkXSoqyh9ZAWW1EqIlJa7KVdO6KSfYmSJUWL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            "]]}, 
          "Charting`Private`Tag$13646#3"], 
         Annotation[{
           Directive[
            Opacity[1.], 
            AbsoluteThickness[1.6], 
            RGBColor[
             Rational[38, 51], 
             Rational[212, 255], 
             Rational[151, 255]]], 
           Line[CompressedData["
1:eJwV1nc8Ve8fAHBxt3XP5d6upl2IlPFF4kMaRlbKKqMhpTQoUVKpNI0UDZSZ
pGGn6HmMlBGpUPYeGVEkK7/z++u+3q97zrM+4zkyu4/Y7hMUEBC4vEBA4P+/
4RcPlWV4CcL7sks/FMLikadQd62ityBI/3S1l7kXj4wuOLc8OCoITVoJW+UT
49GvILPxSycE4eDimN+QF4/sTq+UdQoShGaf8d91bfGIf7w7UDBSEPJMQuxP
rE1Aj1x3am17LQhEbw2BWxJQhp5F0jhDCC5cmjnlYJmEaIfW3osTFoJTa5Nm
A5yT0M5YfugWMSFwELFsSvVMQgyBHr8YCSFYwRBoVgxOQi7vAs1NlgnBh7Vi
Vs9eJSER6xe/IjWEILlLcMdPhWTksY9jpOEiBJsNjT1SmClocfi3lmNZQiDn
2sKRnHqMJMPC40dyhEBNYNm2fYxUJBa6ZZ/XKyGobp/PL1mYigRuvBraWygE
/o3OWqnaqag75O6M/XshsA0NCyBOpKL0IAcpgyYhaAq8Ynh8PBUZHPlmxxKi
wE96e9O3uSfI3fJbZYItBeyrH453GqSjmIJBQmI7Beair/nH2KSjeuV5+2B7
Ctjkyb7x2JuOzOiK3Xt2UiBk+1Gsei0daWKfWXkPCiiV4eGQ+nTEWCuu+tif
AhfrM2cCjz9Dz7mbQp8+okBVWfO7+bznqD/Y8eviRAo8X0LNm6x6juR+HVp0
I5kCB6efTgl2Pkd3qyNTDqVRoGRh5sdtIi/QhZCOt6rZFEhWWbm6w/0F2j51
5ueL9xR4N3nmvivjJZptzrLOHqGA/2CukBR6ibLntM45jlGAoh1i1lH5Enkt
e/Xi328KvAKHt7nfXqJG1wIx0ykKROyKOXb110v0qrO0qkWIChTZ+qEaxQzk
21+3hS5FhSw5WTwakYGGf0+C0wYqdJgYjwv5ZKIkyYCj8xupIFWzTe7O+Uy0
U2v2YdIWKgQnKDRqhWeiqpMC8yNbqaAxZr025VkmSptiFAY7UOEou7fRZCAT
ecxL6T47TAUbJdOhG3uyUCtLf43AXSq8HczW692bjXSnwlafuk+Fc4tlK074
ZqPbfV2qozFU2C23fRf3YjYyK72u3B5Pju97puNiYjbKDWySw0+pEPMtOXVF
VzYKHQ3gnUNUWC3S+y10Xw4yqM+fme+lgkXIwdwgv1x0r1R02m+ACtvG3cT1
ruai8Uz3vz8HqRCyw8GA/iAXpYUxJ9pGqbDAr/J849tcxDN1HEHTVEj7Ee+6
n56HRt78bQ8So4G6xf059Zg8FBv/X9m8Fg1WfDY2gbpX6KTx9LN0HRo0DJVr
6g++QpZdBXcc19FAKPTPFtsF+eifvPG+LKABy7jwxEfVfOSSakHZb06DosBw
GcqVfLTshbtxtRsNhpPbHt4xeo0eFVx/G3OdBkRVnpV3xRt0apdlimkoDYSX
3BP51/UGWf9jh/4JJ9dzJUX/2dwbJABRu6yjSJc+zzq4pgC5lzyaFYqngVaZ
4Pr99wuQbEWOnlcuDUKC93+IOF6IkhracnU7aLDFhf+Ftx6ht31z0o1dNDAV
dpP2ckKoYXLx9YBeGjw1KBfv9kOIxXdwfTNIA976h5kmWQgddfhEX/+HBoqS
3KguLkbrvmMHEKbDce0jiQtuYfS5MX56kxYdzmpzk4PuFaGhH2hv3390qNC3
0HqWVoSoMy3VIXp0mLkxMjj6pgjpLF6U+MGQDkaxUtvftBahOOdb5mZmdLi/
W7ndVaEYHWi+ELPVlQ5Vt+920fKKkUDrHgO7q3QQt6Jcrh0qQYVvtvm9v04H
s9NlBc/mS1DAvQ0v9ULp4BLzZFs8pxSN28nJykTS4UzobuUanVLUV9lJHYmh
g3Wu7gbTy6WoOt/9Y8hLOiyXjiDqFd6hmDuuO9800KEg8pDs9lNlyNHH6o5a
Ix0aio3v7gktQzwbw+r4ZjpIn/66NDSpDIWLLIcrHXQwzc6e+6+2DAUHt8pt
H6TDIUGJ5C6V9+jgsV2DI//o8OvTEWHc+x7pbHUOkFVkQIm/55Myn3J0vCU/
pmIlA66+f93fHFaO0g/z0XEVBqQ+1ahflF6OpEPrhErUGXBeNui1WE85YtRY
3dyzjgH5WD+vxaECfbM2eZRkzQDd9f5bbbdUolN2qmWKpxnA5aVZB2z5iDK7
r/dXBzKAvqDvAfPgRzTk+4Pld46c/06FQ/n1j8jtzmOr95cYUM913NVU8xFt
qZf5vj+cAT0ucvK2TtWI78AbSk1mwN5smdJPp2rQK+d5QuUTA9TlH7DVfn5C
UfmrhVI+k/PbdKhMLKhFPgvdxqXrGFBl9nSuTrIWqX3B9bxGBpw71+Lco1eL
kswuPBDsZsBIxaSa4ZVaFKZLVWicZID3ZJTGgpWfkcdCYZ2ry5nQ39kq+P3M
F2RyYp0SRZYJHrqcYrnIL0jmi9eiIHkmqHwbsrz55AtqDq2a9VViQqtl5PnC
+i/IlhZa5KbBhOq2UwrRa7+i9RNsc53NTNi4Qb5zx+hXJPmF59LnzQShW5eV
```
