## Supplemental Mathematica Notebook for "Transcription factor competition facilitates self-sustained oscillations in single gene genetic circuits": Oscillationspaper_SupplementaryInformation.nb (part 2 of 4)

```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            "]]}, 
          "Charting`Private`Tag$13646#4"]}}, {}}, {
       GraphicsComplex[CompressedData["
1:eJxF01tIE2AUwPFlpjbNS5tmieiK1OhO2tXaJAgqK11F0CSzC3gpw14Mswwm
SoRgGV0x5zXRB7GZRCSZxggrLDMS5rXAzHCIGT1krAL/33k4HH58L995+BtO
nDOf9tBoNOn/5v8uLTzjaM7yMO1uu5b5eFVQe/PWxJppn7nKYaV9Azl2cdr+
vtdVZk/lmX57UotLPKiNX6+5M0+5vHKTwx3npVzzaah1y4hYM3hyx6Gr3sqb
91nylkb5KD+xuINWvhPrP4Qc+5o9X9mxRJtQqNUqP5/TUGCxi28lt50fTfJV
tpsuvWj8LY7WLH6YXO2nnBsTk9BoXKAcMPllo/Gb2BqpGykq9lc2TrpGfTYE
KCeV1lmznOIHb9LHTfGBco+t15RxXWxakZfzfVj8427JxMCaIOU9R3Nvn7WK
A7rvhR3pEV8ou/l2IHqhsp9ppqv3oti/srxqeZe4JTm4XhehU37V6ii2ZIu9
PUcf6Z6Jx21O34xAvfK2Ka0xNFW8rizQdqpFXDZ2wKn1DFY2RP1JM5jFZvuV
kI914qnp7bWff4rjit6nlewNUa5292TUV4gLVvsnhrvE7oaIlLU7FylP9Gfu
un9D7PVrWX7usLjzuH1oMjZU2XU5P/ylVVwbeTi2wym2pabEHXwqfXR1j8V0
Nsk7/TS1Gy21HXrVD6YfTD+YfjD9YPrB9IPpB9MPph9MP5h+MP1g+sH0g+kH
0w+mH0w/mH4w/WD6UffM9oPpB9MPph/1n9l+MP1g+sH0g+kH0w+mH0w/mH4w
/WD6wfSD6QfTD6YfTD+YfjD9YPrB9IPpB9MPph9MP5h+8F8GHvhK
        
        "], {{{}, {}, {}, {}, {}, {}, {}, {
           EdgeForm[], 
           Directive[
            GrayLevel[0.5], 
            Opacity[0.2]], 
           GraphicsGroup[{
             
             Polygon[{{53, 103, 54, 55, 56, 57, 58, 59, 60, 61, 62, 63, 64, 
              65, 66, 67, 68, 69, 70, 71, 72, 73, 74, 75, 76, 77, 78, 79, 80, 
              81, 82, 83, 84, 85, 86, 87, 88, 89, 90, 91, 92, 93, 94, 95, 96, 
              97, 98, 99, 100, 101, 104, 102, 50, 52, 49, 48, 47, 46, 45, 44, 
              43, 42, 41, 40, 39, 38, 37, 36, 35, 34, 33, 32, 31, 30, 29, 28, 
              27, 26, 25, 24, 23, 22, 21, 20, 19, 18, 17, 16, 15, 14, 13, 12, 
              11, 10, 9, 8, 7, 6, 5, 4, 3, 2, 51, 
              1}}]}]}, {}, {}}, {{}, {}, {}, 
          Annotation[{
            Directive[
             Opacity[1.], 
             AbsoluteThickness[1.6], 
             GrayLevel[0.5], 
             Dashing[{0, Small, Small, Small}]], 
            
            Line[{1, 51, 2, 3, 4, 5, 6, 7, 8, 9, 10, 11, 12, 13, 14, 15, 16, 
             17, 18, 19, 20, 21, 22, 23, 24, 25, 26, 27, 28, 29, 30, 31, 32, 
             33, 34, 35, 36, 37, 38, 39, 40, 41, 42, 43, 44, 45, 46, 47, 48, 
             49, 52, 50}]}, "Charting`Private`Tag$13732#1"], 
          Annotation[{
            Directive[
             Opacity[0]], 
            
            Line[{53, 103, 54, 55, 56, 57, 58, 59, 60, 61, 62, 63, 64, 65, 66,
              67, 68, 69, 70, 71, 72, 73, 74, 75, 76, 77, 78, 79, 80, 81, 82, 
             83, 84, 85, 86, 87, 88, 89, 90, 91, 92, 93, 94, 95, 96, 97, 98, 
             99, 100, 101, 104, 102}]}, 
           "Charting`Private`Tag$13732#2"]}}], {}}}, {
     DisplayFunction -> Identity, 
      Method -> {
       "DefaultBoundaryStyle" -> Automatic, 
        "DefaultGraphicsInteraction" -> {
         "Version" -> 1.2, "TrackMousePosition" -> {True, False}, 
          "Effects" -> {
           "Highlight" -> {"ratio" -> 2}, "HighlightPoint" -> {"ratio" -> 2}, 
            "Droplines" -> {
             "freeformCursorMode" -> True, 
              "placement" -> {"x" -> "All", "y" -> "None"}}}}, 
        "DefaultMeshStyle" -> AbsolutePointSize[6], "ScalingFunctions" -> 
        None}, DisplayFunction -> Identity, DisplayFunction -> Identity, 
      Ticks -> {Quiet[
         Composition[Part[#, 
           Span[1, All], 
           Span[1, 3]]& , 
          Charting`ScaledTicks[{Log, Exp}]][#, #2, {6, 6}]]& , Automatic}, 
      AxesOrigin -> {2.3025851728312503`, 0}, 
      FrameTicks -> {{Automatic, Automatic}, {Quiet[
          Composition[Part[#, 
            Span[1, All], 
            Span[1, 3]]& , 
           Charting`ScaledTicks[{Log, Exp}]][#, #2, {6, 6}]]& , 
         Composition[Part[#, 
           Span[1, All], 
           Span[1, 3]]& , 
          Charting`ScaledFrameTicks[{Log, Exp}]]}}, GridLines -> {None, None},
       DisplayFunction -> Identity, PlotRangePadding -> {{
         Scaled[0.02], 
         Scaled[0.02]}, {
         Scaled[0.05], 
         Scaled[0.05]}}, PlotRangeClipping -> True, 
      ImagePadding -> {{80, 15}, {50, 10}}, DisplayFunction -> Identity, 
      Method -> {
       "DefaultBoundaryStyle" -> Automatic, 
        "DefaultGraphicsInteraction" -> {
         "Version" -> 1.2, "TrackMousePosition" -> {True, False}, 
          "Effects" -> {
           "Highlight" -> {"ratio" -> 2}, "HighlightPoint" -> {"ratio" -> 2}, 
            "Droplines" -> {
             "freeformCursorMode" -> True, 
              "placement" -> {"x" -> "All", "y" -> "None"}}}}, 
        "DefaultMeshStyle" -> AbsolutePointSize[6], "ScalingFunctions" -> 
        None, 
        "ClippingRange" -> {{{2.3025851728312503`, 
         6.214608018584987}, {-5.565653044452206, -0.0342952584059169}}, {{
         2.3025851728312503`, 
         6.214608018584987}, {-5.565653044452206, -0.0342952584059169}}}}, 
      DisplayFunction -> Identity, AspectRatio -> 1, Axes -> {False, False}, 
      AxesLabel -> {None, None}, AxesOrigin -> {2.3025851728312503`, 0}, 
      CoordinatesToolOptions -> {"DisplayFunction" -> ({
          Exp[
           Part[#, 1]], 
          Part[#, 2]}& ), "CopiedValueFunction" -> ({
          Exp[
           Part[#, 1]], 
          Part[#, 2]}& )}, DisplayFunction :> Identity, 
      Frame -> {{True, True}, {True, True}}, 
      FrameLabel -> {{"slope in stable point", None}, {
         Style[
         "\!\(\*SubscriptBox[StyleBox[\"R\",FontSlant->\"Italic\"], \"0\"]\)",
           SingleLetterItalics -> False], None}}, FrameStyle -> 
      AbsoluteThickness[0.7], 
      FrameTicks -> {{Automatic, Automatic}, {Automatic, Automatic}}, 
      FrameTicksStyle -> Directive[
        GrayLevel[0], 
        AbsoluteThickness[0.7]], GridLines -> {None, None}, GridLinesStyle -> 
      Directive[
        GrayLevel[0.5, 0.4]], ImagePadding -> {{80, 15}, {50, 10}}, 
      ImageSize -> {Automatic, 280}, LabelStyle -> Directive[15, 
        GrayLevel[0], FontFamily -> "Helvetica"], 
      Method -> {
       "DefaultBoundaryStyle" -> Automatic, 
        "DefaultGraphicsInteraction" -> {
         "Version" -> 1.2, "TrackMousePosition" -> {True, False}, 
          "Effects" -> {
           "Highlight" -> {"ratio" -> 2}, "HighlightPoint" -> {"ratio" -> 2}, 
            "Droplines" -> {
             "freeformCursorMode" -> True, 
              "placement" -> {"x" -> "All", "y" -> "None"}}}}, 
        "DefaultMeshStyle" -> AbsolutePointSize[6], "ScalingFunctions" -> 
        None}, PlotRange -> {All, All}, PlotRangeClipping -> True, 
      PlotRangePadding -> {{Automatic, Automatic}, {Automatic, Automatic}}, 
      Ticks -> {Automatic, Automatic}, TicksStyle -> Directive[
        GrayLevel[0], 
        AbsoluteThickness[0.7]]}], 
    Placed[
     Unevaluated[
      LineLegend[{
        Directive[
         Opacity[1.], 
         AbsoluteThickness[1.6], 
         RGBColor[
          Rational[23, 51], 
          Rational[142, 255], 
          Rational[193, 255]]], 
        Directive[
         Opacity[1.], 
         AbsoluteThickness[1.6], 
         RGBColor[
          Rational[77, 85], 
          Rational[35, 51], 
          Rational[52, 85]]], 
        Directive[
         Opacity[1.], 
         AbsoluteThickness[1.6], 
         RGBColor[
          Rational[242, 255], 
          Rational[40, 51], 
          Rational[39, 85]]], 
        Directive[
         Opacity[1.], 
         AbsoluteThickness[1.6], 
         RGBColor[
          Rational[38, 51], 
          Rational[212, 255], 
          Rational[151, 255]]]}, {0, 10, 20, 30}, LegendMarkers -> None, 
       LegendLabel -> 
       Style["\!\(\*SubscriptBox[StyleBox[\"N\",FontSlant->\"Italic\"], \
RowBox[{\" \", \"c\"}]]\)", SingleLetterItalics -> False], LegendLayout -> 
       "Column", LabelStyle -> Directive[12, FontFamily -> "Helvetica"]]], {{
      0.05, 0.05}, {0, 0}}, Identity]]& ],
  AutoDelete->True,
  Editable->True,
  SelectWithContents->False,
  Selectable->True]], "Output",
 CellChangeTimes->{
  3.796626045014717*^9, 3.7966269814432898`*^9, {3.7966273433090467`*^9, 
   3.796627372724216*^9}, {3.796627424131887*^9, 3.796627453228643*^9}, {
   3.7966274848098307`*^9, 3.796627551313223*^9}, 3.796628630821042*^9, 
   3.796632226866661*^9, {3.7966323060576973`*^9, 3.79663231730626*^9}, 
   3.796632357081605*^9, {3.796632861941033*^9, 3.796632874236746*^9}, 
   3.796633108631217*^9, 3.855112516399026*^9, 3.859881041875238*^9},
 CellLabel->"Out[73]=",ExpressionUUID->"f7d44146-ed14-4ead-8c7e-f886be210527"]
}, Open  ]],

Cell["\<\
Here we show what happens when a looping architecture is present in the \
promoter architecture.\
\>", "Text",
 CellChangeTimes->{{3.86057263656828*^9, 
  3.860572657616349*^9}},ExpressionUUID->"39b1c168-7805-4a83-835f-\
62c25a085a9f"],

Cell[CellGroupData[{

Cell[BoxData[{
 RowBox[{
  RowBox[{"steadystateLL", "=", 
   RowBox[{"With", "[", 
    RowBox[{
     RowBox[{"{", 
      RowBox[{
       RowBox[{"R0", "=", "5"}], ",", 
       RowBox[{"Nns", "=", 
        RowBox[{"5", " ", 
         SuperscriptBox["10", "6"]}]}], ",", 
       RowBox[{"xr", "=", 
        RowBox[{"Exp", "[", "15", "]"}]}], ",", 
       RowBox[{"xa", "=", 
        RowBox[{"Exp", "[", "15", "]"}]}], ",", 
       RowBox[{"NR", "=", "1"}]}], "}"}], ",", 
     RowBox[{"Plot", "[", 
      RowBox[{
       RowBox[{"Evaluate", "[", 
        RowBox[{"Table", "[", 
         RowBox[{
          RowBox[{"fcL", "[", 
           RowBox[{
            RowBox[{"\[Lambda]L", "[", 
             RowBox[{
              RowBox[{"NR", " ", "R0", " ", "p"}], ",", "NR", ",", "Nns", ",",
               "xr", ",", "xa", ",", 
              RowBox[{"Exp", "[", 
               RowBox[{"-", "FL"}], "]"}]}], "]"}], ",", "xr", ",", "xa", ",", 
            RowBox[{"Exp", "[", 
             RowBox[{"-", "FL"}], "]"}]}], "]"}], ",", 
          RowBox[{"{", 
           RowBox[{"FL", ",", 
            RowBox[{"{", 
             RowBox[{"11", ",", "9", ",", "7"}], "}"}]}], "}"}]}], "]"}], 
        "]"}], ",", 
       RowBox[{"{", 
        RowBox[{"p", ",", "0", ",", "1"}], "}"}], ",", 
       RowBox[{"FrameLabel", "\[Rule]", 
        RowBox[{"{", 
         RowBox[{"\"\<\!\(\*StyleBox[\"r\",FontSlant->\"Italic\"]\)\>\"", ",", 
          RowBox[{"Style", "[", 
           RowBox[{
           "\"\<\!\(\*SubscriptBox[StyleBox[\"m\",FontSlant->\"Italic\"], \"R\
\"]\)\>\"", ",", 
            RowBox[{"SingleLetterItalics", "\[Rule]", "False"}]}], "]"}]}], 
         "}"}]}], ",", 
       RowBox[{"PlotStyle", "\[Rule]", 
        RowBox[{"{", 
         RowBox[{
          RowBox[{"Directive", "[", 
           RowBox[{"dnaRed", ",", "Dotted"}], "]"}], ",", 
          RowBox[{"Directive", "[", 
           RowBox[{"activatorGreen", ",", "Dotted"}], "]"}], ",", 
          RowBox[{"Directive", "[", 
           RowBox[{"repressorBlue", ",", "Dotted"}], "]"}]}], "}"}]}], ",", 
       RowBox[{"PlotRange", "\[Rule]", "All"}]}], "]"}]}], "]"}]}], 
  ";"}], "\[IndentingNewLine]", 
 RowBox[{
  RowBox[{"sL", "=", 
   RowBox[{"With", "[", 
    RowBox[{
     RowBox[{"{", 
      RowBox[{
       RowBox[{"R0", "=", "5"}], ",", 
       RowBox[{"rstart", "=", "0"}], ",", 
       RowBox[{"Nns", "=", 
        RowBox[{"5", " ", 
         SuperscriptBox["10", "6"]}]}], ",", 
       RowBox[{"xr", "=", 
        RowBox[{"Exp", "[", "15", "]"}]}], ",", 
       RowBox[{"xa", "=", 
        RowBox[{"Exp", "[", "15", "]"}]}], ",", 
       RowBox[{"NR", "=", "1"}], ",", 
       RowBox[{"\[Delta]", "=", "18.5"}], ",", 
       RowBox[{"\[Gamma]m", "=", "0.03"}], ",", 
       RowBox[{"\[Gamma]p", "=", "0.03"}]}], "}"}], ",", 
     RowBox[{"ParametricNDSolve", "[", 
      RowBox[{
       RowBox[{"{", 
        RowBox[{
         RowBox[{
          RowBox[{
           FractionBox[
            SqrtBox[
             RowBox[{"\[Gamma]m", " ", "\[Gamma]p"}]], "\[Gamma]m"], " ", 
           RowBox[{
            RowBox[{"m", "'"}], "[", "t", "]"}]}], "\[Equal]", 
          RowBox[{
           RowBox[{"-", 
            RowBox[{"m", "[", "t", "]"}]}], "+", 
           RowBox[{"fcL", "[", 
            RowBox[{
             RowBox[{"\[Lambda]L", "[", 
              RowBox[{
               RowBox[{"NR", " ", "R0", " ", 
                RowBox[{"r", "[", 
                 RowBox[{"t", "-", 
                  RowBox[{"\[Delta]", 
                   SqrtBox[
                    RowBox[{"\[Gamma]m", " ", "\[Gamma]p"}]]}]}], "]"}]}], 
               ",", "NR", ",", "Nns", ",", "xr", ",", "xa", ",", 
               RowBox[{"Exp", "[", 
                RowBox[{"-", "FL"}], "]"}]}], "]"}], ",", "xr", ",", "xa", 
             ",", 
             RowBox[{"Exp", "[", 
              RowBox[{"-", "FL"}], "]"}]}], "]"}]}]}], ",", 
         RowBox[{
          RowBox[{
           FractionBox[
            SqrtBox[
             RowBox[{"\[Gamma]m", " ", "\[Gamma]p"}]], "\[Gamma]p"], 
           RowBox[{
            RowBox[{"r", "'"}], "[", "t", "]"}]}], "\[Equal]", 
          RowBox[{
           RowBox[{"-", " ", 
            RowBox[{"r", "[", "t", "]"}]}], "+", 
           RowBox[{"m", "[", "t", "]"}]}]}], ",", 
         RowBox[{
          RowBox[{"r", "[", 
           RowBox[{"t", "/;", 
            RowBox[{"t", "\[LessEqual]", "0"}]}], "]"}], "\[Equal]", 
          RowBox[{"m", "[", 
           RowBox[{"t", "/;", 
            RowBox[{"t", "\[LessEqual]", "0"}]}], "]"}], "\[Equal]", 
          "rstart"}]}], "}"}], ",", 
       RowBox[{"{", 
        RowBox[{"r", ",", "m"}], "}"}], ",", 
       RowBox[{"{", 
        RowBox[{"t", ",", "0", ",", "50"}], "}"}], ",", 
       RowBox[{"{", "FL", "}"}]}], "]"}]}], "]"}]}], 
  ";"}], "\[IndentingNewLine]", 
 RowBox[{"With", "[", 
  RowBox[{
   RowBox[{"{", 
    RowBox[{"\[Gamma]", "=", 
     SqrtBox[
      RowBox[{"0.03", "*", "0.03"}]]}], "}"}], ",", 
   RowBox[{"Plot", "[", 
    RowBox[{
     RowBox[{"Evaluate", "[", 
      RowBox[{"Table", "[", 
       RowBox[{
        RowBox[{
         RowBox[{"{", 
          RowBox[{
           RowBox[{
            RowBox[{"r", "[", "FL", "]"}], "[", 
            RowBox[{"60", " ", "\[Gamma]", " ", "t"}], "]"}], ",", 
           RowBox[{
            RowBox[{"m", "[", "FL", "]"}], "[", 
            RowBox[{"60", " ", "\[Gamma]", " ", "t"}], "]"}]}], "}"}], "/.", 
         "sL"}], ",", 
        RowBox[{"{", 
         RowBox[{"FL", ",", 
          RowBox[{"{", 
           RowBox[{"11", ",", "9", ",", "7"}], "}"}]}], "}"}]}], "]"}], "]"}],
      ",", 
     RowBox[{"{", 
      RowBox[{"t", ",", "0", ",", "8"}], "}"}], ",", 
     RowBox[{"PlotRange", "\[Rule]", "All"}], ",", 
     RowBox[{"FrameLabel", "\[Rule]", 
      RowBox[{"{", 
       RowBox[{
       "\"\<\!\(\*StyleBox[\"t\",FontSlant->\"Italic\"]\) / h\>\"", ",", 
        "\"\<normalised copy number\>\""}], "}"}]}], ",", 
     RowBox[{"PlotStyle", "\[Rule]", 
      RowBox[{"{", 
       RowBox[{"dnaRed", ",", 
        RowBox[{"Directive", "[", 
         RowBox[{"dnaRed", ",", "Dotted"}], "]"}], ",", "activatorGreen", ",", 
        RowBox[{"Directive", "[", 
         RowBox[{"activatorGreen", ",", "Dotted"}], "]"}], ",", 
        "repressorBlue", ",", 
        RowBox[{"Directive", "[", 
         RowBox[{"repressorBlue", ",", "Dotted"}], "]"}]}], "}"}]}]}], 
    "]"}]}], "]"}], "\[IndentingNewLine]", 
 RowBox[{"Show", "[", 
  RowBox[{
   RowBox[{"Plot", "[", 
    RowBox[{"r", ",", 
     RowBox[{"{", 
      RowBox[{"r", ",", "0", ",", "1"}], "}"}], ",", 
     RowBox[{"PlotStyle", "\[Rule]", 
      RowBox[{"Directive", "[", 
       RowBox[{"Gray", ",", "Dotted"}], "]"}]}], ",", 
     RowBox[{"FrameLabel", "\[Rule]", 
      RowBox[{"{", 
       RowBox[{"\"\<\!\(\*StyleBox[\"r\",FontSlant->\"Italic\"]\)\>\"", ",", 
        RowBox[{"Style", "[", 
         RowBox[{
         "\"\<\!\(\*SubscriptBox[StyleBox[\"m\",FontSlant->\"Italic\"], \
\"R\"]\)\>\"", ",", 
          RowBox[{"SingleLetterItalics", "\[Rule]", "False"}]}], "]"}]}], 
       "}"}]}], ",", 
     RowBox[{"PlotRange", "\[Rule]", 
      RowBox[{"{", 
       RowBox[{
        RowBox[{"{", 
         RowBox[{"0", ",", ".7"}], "}"}], ",", 
        RowBox[{"{", 
         RowBox[{"0", ",", ".7"}], "}"}]}], "}"}]}]}], "]"}], ",", 
   "steadystateLL", ",", 
   RowBox[{"ParametricPlot", "[", 
    RowBox[{
     RowBox[{"Evaluate", "[", 
      RowBox[{"Table", "[", 
       RowBox[{
        RowBox[{
         RowBox[{"{", 
          RowBox[{
           RowBox[{
            RowBox[{"r", "[", "FL", "]"}], "[", "t", "]"}], ",", 
           RowBox[{
            RowBox[{"m", "[", "FL", "]"}], "[", "t", "]"}]}], "}"}], "/.", 
         "sL"}], ",", 
        RowBox[{"{", 
         RowBox[{"FL", ",", 
          RowBox[{"{", 
           RowBox[{"11", ",", "9", ",", "7"}], "}"}]}], "}"}]}], "]"}], "]"}],
      ",", 
     RowBox[{"{", 
      RowBox[{"t", ",", "0", ",", "34"}], "}"}], ",", 
     RowBox[{"PlotLegends", "\[Rule]", 
      RowBox[{"Placed", "[", 
       RowBox[{
        RowBox[{"LineLegend", "[", 
         RowBox[{
          RowBox[{"{", 
           RowBox[{"11", ",", "9", ",", "7"}], "}"}], ",", 
          RowBox[{"LegendLabel", "\[Rule]", 
           RowBox[{"Style", "[", 
            RowBox[{
            "\"\<\!\(\*SubscriptBox[StyleBox[\"F\",FontSlant->\"Italic\"], \
\"L\"]\) / \!\(\*SubscriptBox[StyleBox[\"k\",FontSlant->\"Italic\"], \"B\"]\)\
\!\(\*StyleBox[\"T\",FontSlant->\"Italic\"]\)\>\"", ",", 
             RowBox[{"SingleLetterItalics", "\[Rule]", "False"}]}], "]"}]}]}],
          "]"}], ",", 
        RowBox[{"{", 
         RowBox[{".8", ",", ".32"}], "}"}]}], "]"}]}], ",", 
     RowBox[{"PlotStyle", "\[Rule]", 
      RowBox[{"{", 
       RowBox[{"dnaRed", ",", "activatorGreen", ",", "repressorBlue"}], 
       "}"}]}]}], "]"}]}], "\[IndentingNewLine]", 
  "]"}], "\[IndentingNewLine]", 
 RowBox[{"With", "[", 
  RowBox[{
   RowBox[{"{", 
    RowBox[{
     RowBox[{"R0", "=", "5"}], ",", 
     RowBox[{"Nns", "=", 
      RowBox[{"5", " ", 
       SuperscriptBox["10", "6"]}]}], ",", 
     RowBox[{"xr", "=", 
      RowBox[{"Exp", "[", "15", "]"}]}], ",", 
     RowBox[{"xa", "=", 
      RowBox[{"Exp", "[", "15", "]"}]}], ",", 
     RowBox[{"NR", "=", "1"}]}], "}"}], ",", 
   RowBox[{"fixLogPlots", "@", 
    RowBox[{"LogLogPlot", "[", 
     RowBox[{
      RowBox[{"Evaluate", "[", 
       RowBox[{"Table", "[", 
        RowBox[{
         RowBox[{"fcL", "[", 
          RowBox[{
           RowBox[{"\[Lambda]L", "[", 
            RowBox[{"R", ",", "NR", ",", "Nns", ",", "xr", ",", "xa", ",", 
             RowBox[{"Exp", "[", 
              RowBox[{"-", "FL"}], "]"}]}], "]"}], ",", "xr", ",", "xa", ",", 
           
           RowBox[{"Exp", "[", 
            RowBox[{"-", "FL"}], "]"}]}], "]"}], ",", 
         RowBox[{"{", 
          RowBox[{"FL", ",", 
           RowBox[{"{", 
            RowBox[{"11", ",", "9", ",", "7"}], "}"}]}], "}"}]}], "]"}], 
       "]"}], ",", 
      RowBox[{"{", 
       RowBox[{"R", ",", "1", ",", "10000"}], "}"}], ",", 
      RowBox[{"FrameLabel", "\[Rule]", 
       RowBox[{"{", 
        RowBox[{
        "\"\<\!\(\*StyleBox[\"R\",FontSlant->\"Italic\"]\)\>\"", ",", 
         RowBox[{"Style", "[", 
          RowBox[{"\"\<Fold-change\>\"", ",", 
           RowBox[{"SingleLetterItalics", "\[Rule]", "False"}]}], "]"}]}], 
        "}"}]}], ",", 
      RowBox[{"PlotStyle", "\[Rule]", 
       RowBox[{"Evaluate", "[", 
        RowBox[{"Table", "[", 
         RowBox[{
          RowBox[{"Directive", "[", 
           RowBox[{
           "colours", "\[LeftDoubleBracket]", "i", "\[RightDoubleBracket]"}], 
           "]"}], ",", 
          RowBox[{"{", 
           RowBox[{"i", ",", "1", ",", 
            RowBox[{"Length", "[", "colours", "]"}]}], "}"}]}], "]"}], 
        "]"}]}], ",", "\[IndentingNewLine]", 
      RowBox[{"FrameTicks", "\[Rule]", 
       RowBox[{"{", "\[IndentingNewLine]", 
        RowBox[{
         RowBox[{"{", 
          RowBox[{
           RowBox[{"LogTicks", "[", 
            RowBox[{
             SuperscriptBox["10", 
              RowBox[{"-", "4"}]], ",", 
             SuperscriptBox["10", "1"]}], "]"}], ",", 
           RowBox[{"LogTicks", "[", 
            RowBox[{
             SuperscriptBox["10", 
              RowBox[{"-", "4"}]], ",", 
             SuperscriptBox["10", "1"], ",", 
             RowBox[{"ShowTickLabels", "\[Rule]", "False"}]}], "]"}]}], "}"}],
          ",", "\[IndentingNewLine]", 
         RowBox[{"{", 
          RowBox[{
           RowBox[{"LogTicks", "[", 
            RowBox[{
             SuperscriptBox["10", "0"], ",", 
             SuperscriptBox["10", "4"]}], "]"}], ",", 
           RowBox[{"LogTicks", "[", 
            RowBox[{
             SuperscriptBox["10", "0"], ",", 
             SuperscriptBox["10", "4"], ",", 
             RowBox[{"ShowTickLabels", "\[Rule]", "False"}]}], "]"}]}], 
          "}"}]}], "\[IndentingNewLine]", "}"}]}]}], "\[IndentingNewLine]", 
     "]"}]}]}], "\[IndentingNewLine]", "]"}]}], "Input",
 CellChangeTimes->{{3.797064837165454*^9, 3.797064864141131*^9}, {
  3.797064908837912*^9, 3.797064961174273*^9}, {3.797065052852743*^9, 
  3.797065126841367*^9}, {3.797065206595759*^9, 3.79706520667238*^9}, {
  3.797065237476306*^9, 3.7970652474650793`*^9}, {3.7970652989367247`*^9, 
  3.797065331429385*^9}, {3.801806522108509*^9, 3.801806527013796*^9}, {
  3.860572618034134*^9, 3.860572618222052*^9}},
 CellLabel->
  "In[309]:=",ExpressionUUID->"06c80e78-0191-4e4f-ba8d-be0c386a1877"],

Cell[BoxData[
 GraphicsBox[{{{}, {}, 
    TagBox[
     {RGBColor[
       NCache[
        Rational[71, 85], 0.8352941176470589], 
       NCache[
        Rational[2, 5], 0.4], 
       NCache[
        Rational[77, 255], 0.30196078431372547`]], AbsoluteThickness[1.6], 
      Opacity[1.], LineBox[CompressedData["
1:eJwV13c81P8fAHCbbE4OZycpI9+WpHq9isqqZESFyqiUyMiopERSVCIhNFBo
kFUhm7tztowKSfZWISV+799f93g+7vO5z/vzWu/3KTm4mztzsLGxlXKysf3/
09h5qKl0OGT7XfVTGw23GW7j0pc591XaCfRTkvMVHPu2r38Um5Aj7Q0iHcIm
ExZc0CerctVX9TLgL92khHpJMKlrz06UDoZ7FT6Kq3RUQCVcLnVJIQzqOTS+
b7q8FhaMHR8cV70NF5rajqc+3AQjwR8rj8dEwkE9r8TTr7eDtdPch3vS0aDb
NdVp+UcfKvVl3lYkxEDM56HzTRuNQHvFtqxfCnGgpqsnZcy3HxI4jqWvTH4I
55e331r/zhz4eoOeHlRNgnNzMTUnNh2Egp7mugrLx+DXy59FWTwE58ycjG1j
nkCu6ZWKO8L20LU2VD9COgWU534GpV9zhOhHUqUrj6TCx75dQSvnnMFYJGNr
ccIz2Jb+fVtBxCnIn6jdOKmQDvZpMXoDym7gam+fHXo8A2TH+W3O3j0HyvWT
WorJL4DJyBY5oOgJt1+Jqx1QfQ1nD1txbfQ8D7vkUlKGT2bCkZTUX/3rfeFy
dbxomWUWHJD/XvyN2x82bNKIOBTzBj7s8dSU/3wJHi/ff/2mdC78sRSMKnwU
BBfrHlQeLMiFZW/sv6SUXIODIT0cK47kQebggU20wWAQnPEILEzIh8fP5vc4
m4aC38dovzGF93Aq5MVrD7dwsAjvyn9X+h6OY6FuFSMCtAxUZ4KPF8BQCy1q
+Zo70Jfz1kMuuRAMms745LBFwoGoz6f3qRaDaX6x/nm2aNAwWZEuQy8Gru6i
yceMaODjdB0cOFkCQaK/i3ii78PR94tvSixLobbwyOujGx7A8tV3tWxiyuDD
C64Mh/h4uMqXsypMuhKkQrotbf88hjV7Im9kn6sE8bjXaT1XnkBziPvwF3ol
hF/5tYZt2VNQ4dR4oeVTBRa/ZUb/ySVD9b8UrY/N1VCo/SDd83AqCP6M2agQ
zoSXRwpXmklnQGzXBf28xXqI/+kbEmaYDTtkD6V0WzWAzEI8284n2TByWIeb
71UDTA2mTQf/yQb5MX/HV5qNcOj+4Jenr3PA3WXTSrbORpD8t05DUC4PxJ0y
01I3N4NSvZuLgNg7sDn0JHNq+iN0t7OklY2LYfKLJf9TmVZoOPp1J19GMVy3
53O20G+Fmg2a0Zv5SyDH0V0mP7oVpo7cnvJglYCw27aQizptsHX36tV30kqh
KujTYZ6AdvjXqJ7NuaEc1r0U45Hl+wxOcT/abGyrQGDpqu0e+a9Qti3ghHUZ
C2JdrO01dn+FkZgG0z8/WKDyUeOYmNtXKPr9aM8tlVrYnt7u+OXDV3CR9+X0
Dq2F9+kxeW+1emDRs+OEoWkdjFuMFZnU94CeQ8vU1qZ6sEp7wPIS6gUhifGT
W741QoJdkOkJpV5wmp3fRvvdCL3iZ+tsNvaCpv+Opn7hJnAP2Nmwza4XPvdE
Pdm0tQnCzMebeV/1Aj4rXll0vwk+LOz8/ND0O7jZZD/mMGiGlQcmhipu9cGX
47YhSzdbQCZwz5aTT/qAx8zIhedxC4i+enyL/20fKHQ1TffntsAfPgutA719
cOrscXfN7hZoLH3r1b25H9Q2L/a1aH2EC9pXF3/390N/+gbKOsZHcLf/vD/h
bz+052btivv8EZzC1z8BsQHQdTNraBn7CPuH+vWvbx2AL6K3W8pEW0HlsXEY
JWoAQnfKhV442Ar1IhISWjgIfmpDqPmpFSq2nXVushoEvvNycq+HWuHdmep8
7zODYKRcw7c01wrJdL9DhTGD4PvowX1RyTbwC+xKMhwfhGj2v42T+9vg7KtN
U6McQyArc9Vhwq4NHL7c2XFHagjyCoIOF51pg706O/ta9YcgrlrwaPX1NlCe
fLbaMX4IOitygu8VtAFVju0iT9YQPLzTtChAbwNBk0O16VVDcFP9yqhlSxvM
PRNwn5oagtKPrw9ajbZBrf253IA9wzAjPRsnLt0OvvW6EPtrGM6m7ip+cKYd
hLXy+pl8I9BfoHvby7sdUiK0w//KjsBiV3iVKqm7JtNVn+x3jUCUUwyPxO12
UGdJeK2MGYGctp6Dwq/boXzNXWnrjBEwuVbflZ7XDjY3BUpvFI/AFTsrRfkP
7RBixCE0NjAC17wnoiJZ7fCVPvksW2cUzk2PB6UPtIPPqjN7+0xGIf3QMU3R
8XYQDB34ufzYKAT8sJM78LMddHd3of+NUZAysEhyWGqHqMqaz/BpFKIdf08y
l3fAGpXdVz3GR+Hqpk+3+WgdUHqtbFUy+xg8MByXX6HYAeM733nzrBmDrR8k
J8dWd8CeslThugtjkFVV6/hJrwO6FZXyFm+PweW355P+QQd4X0k4op08Bo5i
1TeW9DvgCUSlRbHGwIH+ZV+iSQdsfiS8v+rrGHyWXpegu78D6hfDZmZ/jkH5
iO6lXPMO+Pvhys7DsuMQ3v6kffehDrgntzB0S3scNnzIrLS37QC1AN87HwzG
4XpMxqqDRzvAaqtbp+LZcWh6fnZ9n1MHjD0cDjK/Og7LxHT3XTzZAUF/nVYH
3x+HPUM8FT9cOiCz4IjP4IdxiHfZl3TNrQN2y7TLSjePw4oEZZ/Ecx3Q6W9e
YTwwDtJrh2/GenaA56c6l0t/xiFKR3j5ee8OWKZrJPpaeALu0mT2rvfpgMex
lflflSegKufKmRbfDtj0G+zEdCYg/MedNCv/Dqi1LuTUN5kAPvegrQUXOsDx
7aYM76MT8EfD+yj7pQ74I5lt9syL3A/6RuoBHXDXR3OuPXQCzs2+/2/z5Q5Q
bUtLXJYwAVPtAWZqgR3wYaOKgV7WBPgzBbr+ElvefzTiWjkBJ+6VCedc6YCR
XzKRSR0T0LqxTXbf1Q64Yhmj0zg2ARm2ltvriKm5Yt3s7JNgs0c2QzuoA2zD
/1r2SU7CgmirfQDxU6d+VrXGJBxMmBXKIB7c2rAzfeckuBxMW8gn1lj+/v0t
m0mYXmhyTyH2HH+q7eY2CW/mpV96Er+tCn9uFjwJXyk9M0rEC4k+8uvjJ8F5
BCKzyfN3+hy7vzxrEsJKhctViG/sMxb8XTUJAdafWX5k/XWqG659/jIJnvbT
06/J+4kvyf0pmibrKbfypZN4vBy99q6BcwrMFYqSykm86tt//ywVnoIGz/CM
xySe0xVn12ZLT8Gbqz2dxy+SfCRYP4teOwVZQcOFt/064NCN2m8hW6Zgwza9
0T8kf5e8d8j57pqCIGWX3SbnO6DMVD360JEpuO+TGBTn0QF9mx83GJ+YAsmb
374/cO8AnpXLBbZ6TIGNWYTHxbMdYPpv8ap86BRcfyMs8vNUB7gNe30QuTcF
RpW3EkJPdEBk69BvtsQpCGVWHeAg9dn2qtn9e/YUVOw/o/7CvgOO2z+zS+ue
gmvvFc2aSP0HG9Pi4oanwPBEQXMi6Y9nm+5+vPlrCrat2+NkbkrqW/iCyVn+
aUi0i3/ivasDfEr26q7bNA0GX/5MJm/qgLgX5d4rdkwD34Kj9dt1HVD0QCdL
wnQa9GUbHuVqdQD7OaVVc8en4c4/l/yzqh0QrjgjURQxDeF+G2k9Eh3wWvC0
2atYcv+eiFeGoh3Q9Lv7VlLyNMiJFHUlCHSAZBOD4+r7aeh8WT7Jx0H6+2rC
1K7+aQgp53wzQ+ZPfq9+bcPWHxCsz2e8v7wd2gyvTkfs+QEK47t8U4vaYfZ1
saSp+Q8QeDcsM5rfDjoXdY8zTv6AqGmry7tetMM7ytrZ0ns/YNZ5IUcvqh3e
G8goZg/9gJD2gx2Wx9qh6NmUV3T0T+A9MSrkONUGnYJaceaPfsKB2MR1C0Nt
sOB5plg04yeYfGPx3/zWBttggC+i5CdotvOeCW5ug+L2L4khIz+hkO3Zj7mc
Nijho9N98BdQL2ddn/dug/LTibRDY79AIOSLktVUK+QMnzljP/sLZOe984+Q
/Srl1JZCR7YZsPrgLGvb0wohJ9oPu0nMgM+73iLjxlYwdBCLv7Z1Bn7v0Bz9
lknOLYdCpF6Hz8Dea1dNBd1aodPw7HJOzVlQunncdXTgI8yobhN5dXYOWp4a
qqg3tADH/AtR2so/QHEznPY40QSblo7lW7xegJHe3yeYN+rBdG9p0K53C6Ao
XO/e41cPjg8V9uuUL8DKnmu9i6fq4a5O96BM2wJ0d5f9Z25UD8PuR6R7/y2A
VYlAugV/PST0WF06t/cfRHzwM2NF1AF7ufHOiLF/UBYVJt4aXwu1wRvqq9cs
gdSCZ+iJhhrYIsLiiNy4BKWRvO4XS2sgLe64zhFcAsu0R50P39TAtde3H09a
LUHitbXnl6LI9R1DnlJXl2DHL6sa80PkevVE6un2JQhcZXpu/QATdg4HZfHs
ZMPO+Nrvq5YxwV+rvubMHjYU67t6uvwvA7K8pPsbTdlwg4Rbo8sEA+QXM6Uf
WrPhjoL3zl9bGDAv3hW09iwbvl1HHTnxiFy/VcfKJpYNo1RyRKY3M0Dh7uh8
+gQblrWLrtzhQ4fi44Hp2T/Z8Epg1xGrM3SwX085VPibDSO27eb2OUaHhLYt
72o52HE3yrZ3GtNBSu6mz6QkO2qpStzaoUgH8Qy1nxuAHZv69vx0r6sG7krn
sZI77BioKuub9l81pNyff8iIZkef/s9J9mrVYHAywqQpjh1fVRQEKStUQxB/
XkZvMjs+2sSV0SJYDYtmXC7c79gxI5n3WedQFfzuetpv3EN+L0Sm+15yFYzO
fe1u1ebAQbXAHV0rqiD/5J1y400cGH9qx8cSWhVcad/+rESPA18WVa7KpVSB
5NvEs+m7OfDX0VTDZs4qMl+PLFyy5cAse8mZ/r5KiP/VJq1ygwODA70nfTIq
wdnp+r/YCA68sfPDwsXkStD+uPGbUBQHfknnSIlKqITqnOi0uUQOnLfL/fXn
diVMe5rrsHI4UCnrDO8L70ownK6z9PzKgXFZOsMP9SuBcjxg82AfB64r/nyt
cVsldDdqyNqOcKCCoNplqc2V4J116/uuGQ5kV1tf0qtRCY/cjTylBTjx82RA
+nFqJZz++tvqtignHvnH8FsnXgkb9qfpckpyot6D+UVJoUqo0eJlH1fkRP+o
JhsaZyXMjlfeKd3EifoqVw+KT1VAmZ2318atnDjToPfj6mgFhNetsM7YwYny
HMvucQ9WgPKrIPloU04sXC/DbtRdAXtd8dVJB068O45hZXUVINU5ebfzJCfG
W/1d18ysgF6TR94HznKiva6h8lxVBfipL+rp+ZHfK/efCCiugJSRwhrh25zo
dyzyb2BWBbg92L/idBQn2qz1atn5qgJ0DL5frIrlRI04vpPSGRVQk8iveSmZ
ExW/sbWxp1RAtHFSSHsaJ16+t66Q8qQC7Of+6173mhPZjua66yZVwLTZoTvD
7zjRwqjDujS2Agr+jQ0aFHOi77OrUUoxFRCccQUfV3Ci48C11zFRZP1cadMH
6zmRp13sbtHtCtj+dtai8jsnijxONp8LqQA+p5svFYY5EcX/fpm7VgHNovLc
Fyc4sa7owiHBoApwPr0r/795TnwaW7DJ43IFaFE/CUcscqJlWXFs2aUK+F3h
enKIkwtN13v+XHmRxFcuWuqRMBe2RqZEr/GrgIM1qzz+ULgwMvPwlxqfClDw
LWRaSXPh3lPatMDzFTC0Yr/yG3ku1Bx/aLHHuwKyG3svCKpw4ZPVjddWeFXA
pQCflpOruRAdizIonhWwew2/RoUWF27uFKBTPSpAtD0xWH4DF4Lfyva15yrg
07X/uvx1uVDaSf3TEfcKeKpdtbF1OxfGlfypeehWAa5dNre1DbhQw1g9Y/Js
BWy6OTZwy4gLv4qJeFsTs+lcgcF9XNilkr2yxZXk5zsldqclF7ru+lzoQBx1
9/lU4iEu7HvKs56H2HabntG8PRfmfXcP/XCmAlRH6p9YOnGh8VXevBvEUzEO
fzJduDDe3/ftSeIC/VlzAXcunFqrfPMwcfBU2IsT3lxooq2sdpx4b6IcV7k/
F8rOGIVfJJY0fmMrF8iFdpkr3qQT98wa5PkFc+Gs6PTdUeKM5A6hj2FceEH6
xcodZD3eZq4n1t7hQmo/u0sG8fZ/S8U3o7mwPsDWchV5P96MKOpAHBe2ve7o
eUvceHDVuR2PuFD9szGvLYlPPGchIyGFC7c2biulkPg5Ze1T+p1Ovh/5wfmV
WMuu198ikwt73zrUfCDxLstfps5fwIWXl/V8yCP5uemYeM25hAuPCpz5VE/y
Zyn6X2dpJRfSnr+w/EvyO+RiE+HbwIXpc1SD274k35Jj/c0fufAh0y3lF6mX
ixWB27U+c+EG06atbhcqQFju+WRfHxduSfsyEh9QAXjwWtf3YS5c12PFph1Y
AZ53jrJ6J7gwxn7989YrFdDGLvW85zcXDg08CzIPJvWt9yv66z8ulGG/kLz6
egVs8W4M6ubgxsT/1LTEblRA0sAN+05BbsyWULQWCyfxUHA2/SLGjft4er+u
Jv3CcWjHls+S3Jj+0P25+d0KOMGaX96hyI1NfF5VH6NJPLJO17Vs4MZztT4/
4kh/HhveXdisy40GUpfU1pP+vae8Ir1pOzeK8qVu7UyugNnoL8ENhtyoIT9U
Y5deAcX+pltZttwYrsrklMsj+dfXelEezI0K8VYHAxsq4PIl/riyMG5k1xRt
E2mpgKy8geult7lRpl7SKLOtAiTUHjkUx3Kj9M++ahkyvzoFRWUKXnIj1XJ6
99NxUu9t0zfefOTG/1gn2h1FKiFJpN4n6xM3assn2n+hVEKjYYZTZjc3ji1v
fHdMiszXQgd8NcSNDxwlH0QrVcLCo5a5tAVuvH8ptzppQyWEu+SdeKzCgw9c
Kl6vsauEEXx1Q2AND079GPs55FAJe6RSM3zW8mApz8Jo3qlK4KBHT5hu4cH9
YRFXLpL9wV/F22d+Pw+evGnKlh1eCSe+rrtufpEHU3uLCt+UVMIOq6xUrmYe
3KrzKpK2tgqSNNLo7u082KMpEu+1qQoWOB8Pf+7kwch/F/e0bauCd9l3NN8M
8mDNoQSOQtMq0BJ1z7P7x4Ncp5r4Fk9XgSxLsypfjRfFaoKNjNOrYBZf9J0K
5EWTnd7Cv9SroShl9KFvMC9WssTdmevJfsynYXE9jBc33eH5k6xXDcKNL8uS
o3hxp5yR8CmTalA9+jqp+zkvRn4aTlM7Uw0HA97YWDbyYprpPkP3F9WQ9/5t
LSjxYfadnwxNLTp4r6vMlazgw7o/sUP7NjLgxAbFx5EMPnwbcatXdjsDbDZd
uiVYz4dBaf+8B3czQG/LBgeOT3zoq79A97BhAMfOFJGJCT4s5vo9cfAiA+4c
CD5dJbMM95oNCOwsZUDGOQNFb89lyPc9x+7hLiYkeD4WmPRdhmo/c+1y9zIh
wnth1iVgGbrH/PGssmLCOb/cuqM3luHHoINHGpyZoHNF5aJJ0jI8X3U3+XII
EyrvcLUp1yzDEZ+CybUVTPj6uvJWkxI/piVc+imuUwON41xj61bxY1OoV8XH
bTVQqrHLNFqDH63z34XdMqiBxxlVgtY6/OhjJvWk/UANODyrjug05ce8K8eS
B8/UwEAi486gLz+6bVna1JpYA22dfFOGAfzIdXXifWdyDdBpRmYZQfxYf+C/
2fb0/58nmaJnI/ixuGLfwfS8Gjh9vybyx1N+fHCqZzCvtgbGw2uj/tXx43eZ
HT9O/a6BbpbgL/sWflzYF/E65V8N1PPvtSzt4Ec5VQedFg4WvL5RJ3HtOz8m
5cZc5hNiwbng+vt88/wY9SIotVmRBb8uNj6gqAhglcEDt85dLOgrEP3tvVoA
y/6b/gvGLGidN7Np0xJAelh0wf19LMj3bZKK0xVAR8vOTKo1C/y8muPk9wtg
i4II0/skC/6e/vhw9QUBfHRi97o7ISyw3GQXqRUogMbqofrtN1jwkn3g+vpg
AdwxQBemhLPAPnbOY9ttAXz6Y0+t8z0WlFXJGB54KoAnlU8W+yaxQCYyedvB
5wL45T742z1hgaetxvojLwXQVaS6f1MKC1R+bpN3zhfAjH+TLZXpLAhVPP7L
r0YAb778T3RvLgt6RoeHAxoE0FvhvUNjPgs2v/X8GvRRAGWE97vuec+Ckb3B
NeHdAlh3euML0WIW7L34/PHjHwKYKvNLVJTOgme7tWNS5wTwg8wti/+YLFgU
e38rY0EABc56Ht3NYkFWWo1PLo8gdj6T7jFpYAGlbdyUISOIkvGU4co2Frg+
8dlZpyCIHNYmn4I7WFDpuqTTrCKIe+9bvNn8mQU+nGIrOrUEkTP0qvqlLhY0
1MdJfVsviKwu13aBryxQi1cWHtgsiEuCOZfv9LDgk/aG+cmdghjuWPTR8zsL
1i0UTfzaI4jc6Y9vN/ex4CZ9V9+8qSCu+bfqsOoAC7baWzdwWgti6EOP7RlD
LLi/uqeSz1YQ7VWyHD8Ps2Di16kCoeOC6BYbk7M4woJHty6kUs8IYu5XsYkV
4yz4fZDzoew5QUw/4DygMsECM+Xwu0rnBfHvXKeKzCQLON4nXlQPFET4cCzy
2xQLjgSremgHC+Jlg6P1OdMsyN2feWJjmCAebHF2v/CDBc4DpQcgShD3N3L9
6/vJguI3RnsMYgXxZXzO/I1fLJAMaN5qlCiIm0LiLyjNsMDd8Mi6fU8FkfFs
/Y3XxAxK3yqL54Ioel1IXXuWBUpfXeVsXgqic2zbmWfEFzJmxO3eCOLQtqMW
YnMsaD5/mc8hXxCfG8WNnCNW38G7eKJQEBXDHmypIs7KeLGqo5TEw+r5FOU3
CzZImB0wqhZEeT+fi1bE7wJ+XShgCeKLZonBMOKtg7Ep6k2CWC31Ad4Ql5pt
q09oI+ulfoxkEe8q+DYn1CmIpvODwx3ENSuuKwV+E0SXiEzLT8T7ItaYTA0I
4vkby77WEjfP1nsfHxPEQfaF+znE1se8kpqnBTE1jHE9griTSWXoz5F88LUV
HyY+tr5oOndBEL/YPDOhEfclHKOpcggh11TPlgbyPi483Lse8BJvNo/3IZ5w
T3fjExLCtQMjvv+Ph+envbH+4kJYZF7y7RGJ1+zOH2UjVCHsa+AZUCK++DJm
9IicEH5lo0U9IPFmk9RbXqcshA+0fefYiIMDv27friaE2mlvlexJvviGr53K
1BTCw9xxipkknxHmavcU1wvhqbtzHL9IvmNWevRzbBdC13md14dIPcjcWS7i
rS+EyzT97l8g9fLo9/vN/YZCOB00kXCH1FMaiyOcbiGEKwrOG8eQ+tPY+Dxv
8yEhPLuXKXJjjOQryeRrur0QRmq1r3cbZcF7j+h14S5CyGpqbKeSet7+ZbPt
Pzchcn7/6PtlkAXlBl0hbt5C6HKlLD+K9EMNVfWTWaAQUh/eN+8l/dP54W3g
8vtCmKA73zBP+u/YKtv06/FC6Jh4c4NTJwv677K1zD0SQlm1saIK0q8Tjkaq
nzOE8I26VoBDO4kP/5fapFKyXsl9CYqNJD5egbMi1UKoXOq2tLGeBcu6Vihe
ZRGPO4ruqGWBeJarl2ObEEqtkwrazCDz6+CitNqYENo92BD9uoQFe54qnXxD
FUYX3t0K9JekHmOFVatlhfHya5w9ncECxdt/+z4rCWOzQxSdJ40Ff/xbHbg0
hHEvL+991WQWvDoQZm+NwrhfmS+QL47MI/Zpq3+nhJG+7WmZwzUWfD1aamBU
IIy+O2J9v5izoNbqFad9iTBWCeiNP9xP6t0kvtyzUhgjg8r1D5qy4J6ONybU
C+N/OY2N78j+sEtEbetkrzD2hC+T0tnMghfFd9bfFxBByJoqWSnLAl+5o8rf
bEWQcclXflMP2Q/NtA92HhfBR5UJ/Y6dNbDvGvvN9hMiqLu+PDGiowZUh5On
686JYGO5i3RrYw18zB0qLQgWwd7Xj+gby2pA29TzaPRLEZxcgC3GT2pg6EJI
wp4F8rzfR2UVj9aAxpiVQPteUVwnOzTo9pEJFJEpvso/oijVd0DBL4UBzR9u
hhr9E8VkHu5ynccMuOe6kqdhSRTX2Du8nX/IAPGaw5yfucRwVNqsPDiKOKTq
36SwGH7mWnB/F8QA0b/xP2grxLBAQ7E46TgDBAd3dXqZiGGYor9XuhIDau/3
HJ7fK4ZjLbvEquUYEG5w8dNlMzFM2v9Nc0CaAQJPs9rCrMRQlmOR+z9xBvDb
0ZoeHRXD/McXFH9wMICvZaqK5SWGx4r/mqzupwNXycPMFQliuCdws1PySzp8
3mpg+DVJDLMPBirOpdEhs2CsJ/6JGC7cq1U0S6XD4fxt4uLPxZDhtVtMPIkO
b1599WbLFsOGp4ZpbXfoYJ+wYksXXQwH3LjUTnvTYYNMbXNsjRjKpbzTlvSg
w7JY7zOWdWK4zHQ7F+MsHXKjqhJYzWL4LrBxzbaTdBC4dXLpfZcYzk6iidth
Orzzf1EZ81MM3wZr7/ixgw635yzszGfF8PCtaY/F7XRwPL8wIzQvhn8+03tE
t9JB2GPvqpBFMRSv/HDPcBMdnE9NhnktE8fCrMvznOp0ELdev99MQRyVi1xk
spbTYejjl0EBZXFcWzIhtIJChw/mwVfoKuL48YF4UoIoHU7ta32zfY04Hj30
PS1ZgA7Fu3wlNDeKYyz79V/sHHQ4s6Hw0zITcbT+m3SRc6oaShtbX77bK46c
WSJHxsarYfnZqcCTZuKYqNnx9ctoNZSkrlStshLHsE3Zg/WD1UCh3vW8ckwc
17k92s/dUw2ncjJ2rXUUR+NBv/cruqvhw/4qqW5ncXyy/2+vYWc1nLzxp1jv
jDiu9g258ryjGgrnnQTmzovjzmPP/stvqgbRmMDuVD9xFLh2uJ+/sRqc18W/
sbwojivGYs+eqK8GkTMN1tlXxJFCucq1jlUNjp26KWdvkfWZvQimVVWDQInw
tr7H4jjks2ikW1ANx46sFo1KFsdq8TyFhXfk/D2n/33HM3HkHZ3srXpbDUe1
/cMevRDHvGSJjW551ZDz5Hvr4XxxzJXkkBZ/Uw182xfTlr0XR1qjg6tgVjXY
fZa69K5QHN/gxjdCmdXAS9mnLFkmjrYRbiIrX1WT/fydWxNLHJec1WjP06sh
S7Flx5V6cexjJc11pFUD94dxibVNJF70kgox4swZ5cLwNvI+NEe12GfVwHVv
2229T+KoY25b0p9aDYe0bI6PfBHHnx3jO7cQc56M4DX8RuJ3kyHwO7kabDjT
Ps9+F8e25Q37jhO/elT+KnVAHNNzhvybnlaDdcecBeeYOH7qaAyqflINL73F
V2VPkPzuSbYzIWYX0/xzbJqsP/auTPvjanhh5PC4eFYct3+vXM9JvEFDaTvM
i6PsTGFl+qNqKBbu+VLyVxwd9WxMDxLvmU7yx0Vx5L4xyuAjbmyxo5axUXD1
+vzNZUlk/fmyeTs4KZgkPxgXSNwb+8W8nJuCye8fjugTn7kYP7WTj4K/uHrU
hIl/2R26XcFPQdUHr827E6shAKU0DIQoaP5kyjmXmGdFO7NShIJzUwHH7hLf
5Y45uUucgtnOMuhJLD1kyV0tQUHaGz+Ow8RPayjJu6kU/Dakl7qHWONVM9Kl
KRhTM7NSjzjvTmT3HlkKhpSpBm0g3u5pdokhT8GesW1v1xPTLUVkjJQouEU1
rnwzsZlO/VvmCgoa8YU80Sf+JB1hZaxKQe7ZrQcsiR0WTH7WqFGQX3m0/jTx
aDd/pIk6BW1i0qihxN5lTK1aTQoe3Rqglk68mHyj1lSbfN9/dLGROPT6ntN1
6yi4ZL4pZpFY1IWHb99GCt7D1rH/SHziTapS63UouM6Vbek08QqtYP39Wyh4
5/FpZjrxS1H9bw1bKThenGc4QbzxJ3ugGVAwmOnpv/n/+WstlW3aQe6fULK5
8f98xW+3ad5NQbHDnGK6JN+HAv7NmBtR0HJr7/c44t6jRVEtJiR/1wUPspF6
+aWypeGjGQVl4vr5uokDeOddrSwoqPlf0Q4rUm88I2/526wo+G5Uk7+ZWDpz
4+72wxTc8y5At5PU59PIX9+t7Si4YWbxgUsKyYd3ztWOo+T3HQ+fXyDervvf
h09OFBw6rPFwHekHhwqNDZ1upD4Ekpf3kH4ZTR1tsvUg+TlWPR5L+sv7RoZ7
lxd5Xj8oWmeQ+O1Ve9HtR0Hrxcor38n/7ZftK5S/BVHQ6+L9FD3SrxsLekuO
h1DwfJJ1pTzp5+KEJ3a9oRTM15xfzkv6vfG4Qtz3cAoWml7QHcyuhplRGdGB
GAru7g8e6suvhujEQXpCHAVfN+R08ZJ5sn5/bqBFAgW3Pd1coP2+Gjyy906W
PqFg3tsYgejCahj3u1L/8CUFdSV89B6XVkM/90D4gXIKUuRfjNDJ/Ap+m23A
V0XB9r+zWbvqSD5dAheK6RTM6e3sZpB5d7xWylWjjtRn2899X8l87LpnYsLb
QcHJpoabJmR+tiq8WfZhnNTPZ6Nw6QESj6aAMq8pCh44lpow/P/5fM3Yf81P
CkZkFwUVD1fDgYHvQw9+U/D9U4t0HzLf615KMjw5JZAhVGOqMFMNVbqXrqtJ
S6DeyCFVI2465Fns4Yw2kMBi/TqFfDU63DB5FyK7RwJXbOFW6F9DB1v91Xyp
RhL4bXynNlWTDhzrBYTy90lgnpGMU/B/dNgn3iDZYSOBTp7ZwkFbyH7VeHCN
7FkJfDp0fBfHXjrI7DtxIOW+BNZaShS0eNEh0DDkUe6ABG7lMeiKq6aDUpdx
R3LIcgzd9qvrvCsDbpbrZVrdWI6+L7fFqrkz4Mdzjeu8t5bjoPSR4E8eDCj3
FN5w5u5ylJOjsjb6MsCJr/nOuofLcePQR672qwxIW39oT1nWcmwdShzNiWGA
1s2T+d1flqNY5Zma2GIGxLjbRNztXo6b66v/LpUyYMnSyGnnt+VIC0k3cKpg
QKOCuvizgeU4YaC0uILBAI+8ibNnp5dj3twtvcAmBuT2nF+5wCOJX+bNLyR9
Z8AWneBo6XWSuEPlZJEZNxPaHKQ3JW6QJP8XGq3UeZngdft1u6KOJI7X3c/k
WMaEl/0dMmpbJXFo/7d7zwWZIB+t+WTTbmKPM0+ZFCZwTLe9sjgsiftbeF3O
KDEhSdZ1f7utJD6U2qgouoIJeobs04ePSuJbAedDb1SY4P1IfYODkySWB+8z
GF7FhIG9VwrOuUli6KDWEy0tJrAyVtMjgiTRlvdto+AWJpxqKz4lFiKJXe0c
6/30mMDFYcl/P1QSU6aMhr5uZcL2Q5f3JoRLonmb/M4UYEIWb0tLRowkbpZV
92LbxYRop0s99AxJrKi7vMC1nwnad8WCTF5JYqfs0YgNZkyoK3y2oiFTEl8E
JBw4doAJPJSmE225kvgk3tLtpQUT/MpWjvcVSyLfC+4WSRsm2Mo3zLO3SKLu
X5rp+mNMEJb2zCtslcTI96ws3eNMKKMs9zjfIYnsKTU39RyYoLrsyNBQlyR2
Z7Ml/OfEhMmfA20NQ5IYp3RLZfAkE55OhN0LG5VEmWXnVJinmGA5rLFPf0IS
K/u0Y565MOFdt2dV/k9J3LLxX73FGSYEMRdzEhclkVYz+sDXjQkbKp+4W7NT
cdTXUm2jOxMGiw3UxbiouHHyp/oEsWnuzafBy6gYf3notrkHExZfa9pvF6Si
/jrvyX/EWemN0r+FiXOSq1I8mbD8kWTkGQkqxrqvaOvzYgIj7r3pSioVQ/fo
iV/2ZsKFaFu+r9JUvD4ZQhc/z4TusKeB5gpULNgl8lTLhwlp3lpuumuo+E+z
SlfbjwmH3ZtW/9SgoqnE7eOpxEKnvftfrqWi//PlQpL+TPA8WmCruJGK9bTR
mWFilcN2Up91qKgbkbZp7wVSn5ZsH6O2UDHsPifHS2I9490mvEjFhIHVaHuR
CRMGwzxlO6k4vmsk/xXxYwgvv7CLii3a60r/EJtvWXt5gyEVBwRW2utfIvWz
sVl3wpiK4kdn74US5689P/N8LxUj3w0foxO7rJF6c9yMijl3zGs4Apggu7LQ
lWZBRedV0U26xPUK9mqtVlQMOafk70p8RYa977YNFZdGL1XEE69fnvLI8AgV
88M351QSD4jsOcJhT8UNcTPGI8Sx/COSRceoqB7hFCFwmQnG3BHN5x2p2Mq/
K0CN+N/S2ttrT1CxWPC03A7irD/NRsOnqOj9IPecFbHDzHnu5DNUPKwqfsGZ
WGJKqszWjYrzE5e3ehDTRwovSXpQUbOCu9CP+EK//eZGL+KfJb8vEmv0sP8K
86HihbWtvy8Qd39OydT3J+97+mLxeeK7rXvO/LtIxT2Fs6auxDsbR1TfXqai
yLa45/bEMzURveeuUrHxR3mTKXGnQOuphWtUvFwt4LyZuNxUdjL0OlnPa15r
ReL0CMfzlDAqCrvGZHD9//frM/4m3aLixK8nDv0kHj4iP66uuU3q1UE+qJzY
zkyXL/8uFfvblwkmEBtEXrm9I4qKdu6unJ7Ea5rpEnX3qbhFyeaMAbEoReSh
TSx5v8yh3RTiOYuDSn3xZH0R+nHdJJ+VrX2afx9R8QGffOZp4gxJjdzrT6mo
aiDlr04cae21RTyVfN/bVD1E6sX+E/ue1RlUvCb69Y8NsYGMUV3uSyrK8M8P
ChCrH7lrgZlU/PTY/kQhqcffnfLHrHOp6JX+R0WUuFvuxEBvPhWntLe75pF6
rrJ/5er2noozloPm1sT3evT8Q4qpODn4XTCS9IOf0rUl0TIqChiHDaoRH3Wo
CUmoIPXCufncB1+Srz6bezkMKlIGs+I7SX9VD55/8a2ZinIVTcU/ST++VPvw
39lWKm57a+jtQRzlwvXudzsVKxgPZkdJ/x4bvVcp0kXiof/eo53095+JzK5t
g1TcvRSSc+McE3rWzjkyh6l4IJprxziZF/Rz20csx6jo8VikaB9x9I/a2TPT
VJT/8eIWH5k3a2eHReL/UvHqqSA+GzKPJHX+i1m5SEWzsAr/lNNMWPD1k33D
JoV7Zf/+GSfzq2aeZzWDWwprexe2+5H55vRvxc5ZESl8PH3K+LQz6Qcue29z
FSk8MfXxNMOezCdH6sYmVXK/K9vJMTtyfUXjzP7VUvjoU2GbELF2kL7vXi1i
jw5loyNkPi2pXTDcLIW7aIfGnliT/P/5GbjdVAon9DN295B5f3A67NYabylc
+Jc4kbWdCUVm+qbpPlL4JrXSJnwbE5SzFgTV/KXwONv6Omeyn0y4ud9eeVkK
P2mGDomT/SdkzDJS8YYU/hx/5XlwIxNyBxUeSCZI4eqBDatD1ZlA6c57ylEp
hTeF7i3PlmTCbcGAgLfVUrjGLERcbzkT+PUMbFyZUvhspCag/P/7ZWyzUFu9
FPpT5N7XijLhx4FJv/RPUijDlujbwM+Exiq1/WaTUuikylkQtciA8FcP/ybK
SGPL+TQXg34GcAdctdT1kEY2n/JNGVlkf58emy/xkkbmfjNnuUxyvjhh82i3
jzTW5IVH333FgMr9a0csLkrjlnQ7Pt8MBgQrdwW6hUhjf3MZyyCFAVyMzS+S
46QxzjZ8ePABAzgoU+zC5dJ4PmeI7WwgA7JDjzyPrpRGi6MdR4YDGOT/RLUp
jS6Nmf+mjE9cIueb/sQHarXSKH17cfa4PwOC3plo6reR65P0lo55MYDd/rmN
34g0rmoruX71JAPY0u0ze8Vl0CdLTN3FjAHVY+1uj5bLoD/dbebbPvK+2ge0
bKVk0MK1msd2LwOo7/RftcrJYEjhETFLY3I+oqu9YKjJoKvGJiNLAwbY9v94
9nq7DLbLn9WP28yA90qhSRdOy2Avp3i5hTIDLjuz2euclcFjk+F8i4oMMEj3
l/vlLoPrIgrkMxTI+UnbNeHseRn80yDH5JVjwBAciD92RQZv+7y49InKAEl7
WszuGBlcH3TR95MQAzzjMyPEy2UwZezXK4e/dHi7EB9aXimD7NZXb5j/ocOC
/fWrnnQZ/BbfGGwwT4fQFXbnm2tl0Esidkxrjg4JL/nt7rXLYGg9d5HcTzpU
FTtriI/LYO1FH2vnUTrwKx1QLZ+UwWeHjjn5jdDB7NpWRc8fMhjx5H5+xDAd
Pu+hSDTPyaCjwp11JYN0mGgs/RvJQUOJkFtF2/roIPWdxhKTouHBRHpcRhcd
7HbxVpXJ0FDtys6G3k46PH3+o9hDjoZjTW+c5Ig1XJnZTco0lHralRv3mQ47
ZnziIzVpqK1zRTiznQ7XrR2id2jTkLvr58k/bXSofb/39vQ6GkquO6BuSHzw
skrQgc003LJM6tfIRzqc5m12EdOn4cBJvoy9zXTIdPngWLaLhpwDuu4vm+jw
i5Vm52FIw/TXy54JEQfeDTzQtJeG1V3ZZ9ob6BAtrakbaUNDQ+8LZ27U0eGD
+g0+MTcaZh1vLDvGpMOmj9S6e+doaPD9Gd8kgw5Zl55HSnjRcPj0Kd9A4qd1
1TJSfjRMU/Kqe0Yn/w/cuTUVgmh4KPHhURFyfmeXuj/9OJiGn2gTw6+r6HCh
VCVfOZSGypnLEs2Iz4oZgGo4DTs+3gqIr6SDeU7QAc0Ysh61lpWGFXRgHRGX
zIyloU967q/f5XQw4Hr6WfshDb8ujxx9QaxjVea44TENt7pZmUkRZ/0zU8t/
SsPLugUfmsrosOZZz5hOKg1jcynmEcSyc0vn9TJo+FH54AQ/ccyjO1s+vKRh
nkvoTG0pHUQMFZa2Z9LwjvB25UhijrjtN3bm0lDYInhEgfjijnrTynwa1qqo
hYyUkPgO24ntfk/DkRJ//bfEg1sC4o2KaRgWzrvamvjYd8GjrFIazuxQ2b+G
+POthBV7K2h4ujEzZqmY5Lez8KUZg4Yb2G6HZhHvDjHxaK6h4ZFfEWvDiUs0
v2y0rKNhnLv1rAtx9uU/xdbNNPzXfqRLnVh91c1rnz7S8PpZsQUR4pQGacMj
7TSc/B6yafYDHeT90gW7PtGwr2vgVjfxA0XdJvtOGpqUHPnLIBZlMu73dNOw
/i53cB7xTQ+bww7faJiqtqSSQswpMyTf952G2w3suqKJL5X7fnceIPk4r/Uy
lHjmNG/a4BDJ/6qLdy8Ru1EeuLqM0rApZVeYF/FQoep/o+M0LJe5ed+V+LhT
/ozrFA1dHm/PPUn8WXB3wcQPGq7Rs+hzIrbMa718boaG+/veqPzfdXbO+j/m
aBh6e7u3M/Funhle7z80vKDe3nSKuPR1cO3MAg0931hsdSPWtZaI9F2i4XKl
69nnibOXkq3m2WXxv1tb1gcSa6Stl7nIJYtJkjofbhKnmlV0L/DI4lqerftj
/x+vefPky8tksbiYc+g5ceyT3pNsgrK4s27n9ffEYsaeGkHCsrgw9lytjvhx
mYjAFjFZ1Enxf9dHrK37aniaIouP5ZuTF4lLsowZ6ZKy+MhlbEiG5Gef2tCz
49KySHv5N0SXuOtRSIi0rCyaa6v7HyZ2pa5wapKXxbqzSaUBxDd57JV2qMji
J7G3Bixi6ct/l36ryqJN6qWAGeK0mdjurNWyWHasmkOZ1Be9r+Wh4lpZrA9r
HrlKfNDW40LHf7L4VN3PKI94oEX40N0Nsnh778mx/9cvV4WRJNsWWZx8eG/W
ltR31JbBX2+3yuJDxvlDccTK2cEt7iCLfvmTc+3E+KTk7lcDWawxTu0+Qvon
IHCjQMl+Wdyl5Cl+mfSf4FzzsI+5LLqGxonVEie4nWNoWZHvs2J1ZUk/F9i9
CEk6LIt6lrp/yoln9ZTYLjvLYgqX/txqMg9Ccoq7N56SxS3nYmdvEEuo234Y
Py2LPpUm/CPE62UeXLA7J4tm28Wcssl8OfdbcGbrRVn07YqKPkLm0XDu7+G/
d2VRtzXrnFAtHfw0Yhg5UbJo0fH5RDgxX8r652diZLGkMkFfiMw71Sg3py8P
ZTFw67MUiXo6OHj0dRc8k8XTyYxXuo106NRsbPEvkkXu+RPin8m8fTQqFsBZ
QuLh4n3nTCu5Pt1CNaKMrG/N79BF4mGVdr/H1bIokGXXo0bm+SytW47eKIuC
4QU9tz+R+uEfOynRL4uZRiapid2kngd4F14LyaH4Q8niN2S/WZZilLpZVA4L
4v9InCX7Ue3xW/vKxeXw8QPFsNVkv7LoEn7SSpXDT82FRaljZL58XL57QUkO
y5mX5zMmyXwqX3HXaJMctp4K4B6YIfMwCVT67OVQR12tn5eTAT8v/OQ9fpzc
P/3As5N4k/Xz0S5HOXwVuzPzDRcDCkVEctpPyaHqw6+r7XnIeeFK9w6WpxzK
ZUFd8TIGfHEIOJp9XQ4t4piUBFEG8KwqjL/yWg6DXYeqsuQZYJe5SUxuUQ5H
1yZp3NdjQP7h38KNbPIYe1aw6e5WBgjzFAhe45TH7iFe2/BtDCi13cY3zCeP
UofzJa8BA5T5DZZyKfLIJcTx1k2fAQNOB8ZNV8tj9Sivm54JA9xkXJmXLOWx
Y2g8O/IwWV+VJn2ttTw+8ChZde0IAxQ8Jit7D8kjWydTzNuWnDfonqWGR+Vx
r4L9Zkt7Bqw77/9W4rQ82obt8xZyYMBcw/XUl4HyaLMur/OYCwOuhDy52pkh
j+8P3hTy8WWAkC+v8fFX8ui86B65w48B8afOig9kymPgXKahIDl/5ZjoJk/m
ymN6cKjhowtkvWJNlRwl8hhiFHCgkJzfTJLY+Fa3kOc9a8ljXiPnm7dHb5//
K49ntMIo6+4wIDmt6uCff/JYIRIl00OsHa+uEMimgD8G3KgRdxlgFDCXeYNb
AT+oSo19j2TAJf07TQ9FFNDLMfZjcDQDehuKJcpXKODKv0um9+IY8GpI7qGw
qQKeMhpXa37KgBuJIce69ykgWPwTc00m51Xz8ZWvDyhgcYS7Pxc5j8oWFWXt
tVbAsLyiD9qpDLh550h1uIMCTqW6zvg8Z8CpTXHT/P7k92wPcr9/Qc5zo2xv
P19UwB5Ko86WlyTej09dyrisgAJ7ZVrfE7ct28xrHKyAy4Z3mOaS8/CurjbZ
sDsK2PXViRJDzsvKwRKGvM8UUEPd5oBgDgMWN18Sak9TwKRM/lov4k/j35uf
vVDArafOpH4ivmudY7f7jQJu/LvW83EuA5bWmHuFFCngg0rVkzL5DPj89f1m
qxIFjPztV+NNnB+ttKhSroDsyqphdcRui1M3KukKWDHuTr3wlgGdTXeSOFvI
88ydPEreMeDd9TnHllYF5BBcShN8z4BovaOrkzuIPV222BCbpGrl7uxWwHNR
rqdHiAv86phXhxVQvHXd0p8CBsRobrxzYIy8TxoXt14hAzx6EyyVJhUw+Xqf
kz+xmqnr19JfCjibcHb9NDEX+8eUu3MKOHnE9+maIgb05OmdPvZHAYVVzVwd
iItOJ6/V/qeAz5bpRsYSP1AQmFlaIs8r8RerI/4fMslpuA==
       "]]},
     Annotation[#, "Charting`Private`Tag$254716#1"]& ], 
    TagBox[
     {RGBColor[
       NCache[
        Rational[71, 85], 0.8352941176470589], 
       NCache[
        Rational[2, 5], 0.4], 
       NCache[
        Rational[77, 255], 0.30196078431372547`]], AbsoluteThickness[1.6], 
      Opacity[1.], Dashing[{0, Small}], LineBox[CompressedData["
1:eJwV13c81d8bAHBUsrm4xsUllSjhW9Gi58lKRclokyQpNERUVChJaUpmw4iU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       "]]},
     Annotation[#, "Charting`Private`Tag$254716#1"]& ], 
    TagBox[
     {RGBColor[
       NCache[
        Rational[38, 51], 0.7450980392156863], 
       NCache[
        Rational[212, 255], 0.8313725490196079], 
       NCache[
        Rational[151, 255], 0.592156862745098]], AbsoluteThickness[1.6], 
      Opacity[1.], LineBox[CompressedData["
1:eJwVl3k4lG8Xx23JnhlGBmNLihQ/awvOSZtQJEWJbFEqhQqt1qiQkBBlS1FK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       "]]},
     Annotation[#, "Charting`Private`Tag$254716#2"]& ], 
    TagBox[
     {RGBColor[
       NCache[
        Rational[38, 51], 0.7450980392156863], 
       NCache[
        Rational[212, 255], 0.8313725490196079], 
       NCache[
        Rational[151, 255], 0.592156862745098]], AbsoluteThickness[1.6], 
      Opacity[1.], Dashing[{0, Small}], LineBox[CompressedData["
1:eJwVV3c8lf8Xt+JSuLi4uIhUCC2hwTmhktFCUpGsSopoKCQzIZlRKH2TItl7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       "]]},
     Annotation[#, "Charting`Private`Tag$254716#2"]& ], 
    TagBox[
     {RGBColor[
       NCache[
        Rational[23, 51], 0.45098039215686275`], 
       NCache[
        Rational[142, 255], 0.5568627450980392], 
       NCache[
        Rational[193, 255], 0.7568627450980392]], AbsoluteThickness[1.6], 
      Opacity[1.], LineBox[CompressedData["
1:eJwVl3k8lG8XxjF2ksFgMLSokMpPUbSck1SKkKW02ZJKlrKkTUkUijYJoSwJ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       "]]},
     Annotation[#, "Charting`Private`Tag$254716#3"]& ], 
    TagBox[
     {RGBColor[
       NCache[
        Rational[23, 51], 0.45098039215686275`], 
       NCache[
        Rational[142, 255], 0.5568627450980392], 
       NCache[
        Rational[193, 255], 0.7568627450980392]], AbsoluteThickness[1.6], 
      Opacity[1.], Dashing[{0, Small}], LineBox[CompressedData["
1:eJwVV3c81f8Xtl0jLi4uLkoqlaQSpXJO0iA0JMoqaVAkSUMSIpGRNKwo5YvI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       "]]},
     Annotation[#, "Charting`Private`Tag$254716#3"]& ]}, {}},
  AspectRatio->1,
  Axes->{False, False},
  AxesLabel->{None, None},
  AxesOrigin->{0, 0},
  DisplayFunction->Identity,
  Frame->{{True, True}, {True, True}},
  FrameLabel->{{
     FormBox["\"normalised copy number\"", TraditionalForm], None}, {
     FormBox[
     "\"\\!\\(\\*StyleBox[\\\"t\\\",FontSlant->\\\"Italic\\\"]\\) / h\"", 
      TraditionalForm], None}},
  FrameStyle->AbsoluteThickness[0.7],
  FrameTicks->{{Automatic, Automatic}, {Automatic, Automatic}},
  FrameTicksStyle->Directive[
    GrayLevel[0], 
    AbsoluteThickness[0.7]],
  GridLines->{None, None},
  GridLinesStyle->Directive[
    GrayLevel[0.5, 0.4]],
  ImagePadding->{{80, 15}, {50, 10}},
  ImageSize->{Automatic, 280},
  LabelStyle->Directive[15, 
    GrayLevel[0], FontFamily -> "Helvetica"],
  Method->{
   "DefaultBoundaryStyle" -> Automatic, 
    "DefaultGraphicsInteraction" -> {
     "Version" -> 1.2, "TrackMousePosition" -> {True, False}, 
      "Effects" -> {
       "Highlight" -> {"ratio" -> 2}, "HighlightPoint" -> {"ratio" -> 2}, 
        "Droplines" -> {
         "freeformCursorMode" -> True, 
          "placement" -> {"x" -> "All", "y" -> "None"}}}}, "DefaultMeshStyle" -> 
    AbsolutePointSize[6], "ScalingFunctions" -> None, 
    "CoordinatesToolOptions" -> {"DisplayFunction" -> ({
        (Identity[#]& )[
         Part[#, 1]], 
        (Identity[#]& )[
         Part[#, 2]]}& ), "CopiedValueFunction" -> ({
        (Identity[#]& )[
         Part[#, 1]], 
        (Identity[#]& )[
         Part[#, 2]]}& )}},
  PlotRange->{All, All},
  PlotRangeClipping->True,
  PlotRangePadding->{{
     Scaled[0.02], 
     Scaled[0.02]}, {
     Scaled[0.05], 
     Scaled[0.05]}},
  Ticks->{Automatic, Automatic},
  TicksStyle->Directive[
    GrayLevel[0], 
    AbsoluteThickness[0.7]]]], "Output",
 CellChangeTimes->{
  3.797064969318042*^9, {3.797065078476638*^9, 3.797065128634293*^9}, 
   3.797065208088182*^9, 3.797065248697075*^9, 3.7970653333310003`*^9, 
   3.860572545392988*^9, 3.860572620623014*^9},
 CellLabel->
  "Out[311]=",ExpressionUUID->"d8e91630-4758-438a-8a38-04f280b0f871"],

Cell[BoxData[
 TagBox[
  GraphicsBox[{{{{{}, {}, 
       TagBox[
        {GrayLevel[0.5], AbsoluteThickness[1.6], Opacity[1.], 
         Dashing[{0, Small}], LineBox[CompressedData["
1:eJxFxWkowwEAhvE5CikjoT+N5swoYhE5m5ojyRWrFYm5Eh+U8kVqI2fS0gqZ
o6TFYpvScsSi1tzHnJtjFraYcjTKHOXdU08/all9XoUtiUSi/fxrZsXd7sp9
YdK/9gzvBi1BT/43ekQwJCHSYNamem6YKIBF5e+L/UQ5vIhoZ/QQjVDokdPW
SXBhq6MkpIPgw2LWqNj0PAGdLa1spq8YBuU+3q11SWHTVlyy4GUBekndNDY2
y3D+mqHaTliFqzXDPiyjAr4GJ5Kn6zagrVnk6hOkhDGW0vn8GRVUcelb67Rt
6NdnME897kDDu1ZzGLkHJx7kSpfefehCmXzS6Q5gd7WMIww8gm8pIl1Vixo2
RimknmvHUDuj6NqlnsLPmoPB0OYzGJbq8MWRn0PmGLVy1ksDmygl/ldsLQw3
Fjqrsy+hO9nkqPiwar88KA4YuoK1dPmJU9Y1FGWUCZferL4avF31AzdQls+0
46fpYEs6b0Sqt0q9yDwe593C+Fgun4jSQ85fVr8BDWNPyQ==
          "]]},
        Annotation[#, "Charting`Private`Tag$254769#1"]& ]}, {}}, {{{}, {}, 
       TagBox[
        {RGBColor[
          NCache[
           Rational[71, 85], 0.8352941176470589], 
          NCache[
           Rational[2, 5], 0.4], 
          NCache[
           Rational[77, 255], 0.30196078431372547`]], AbsoluteThickness[1.6], 
         Opacity[1.], Dashing[{0, Small}], LineBox[CompressedData["
1:eJwVV3k0FYgb5UUZNYiKl6gsrUgSReMWIluWCMMQIr0y05TQZMk6RgxTpmcN
8exbtiFkCY/n4T3Ls+/7+pSltOjn98d3vnPPd797z/3nO+c7bP+biSOBg4Pj
3Vb9v+s6zjCrZ83UJAujm79/Z4NLY/+9YaIiXqkFznxZYeNMQlRcIVETXo1a
mp+m2dBr6S6IJ5riwIRJ2fs2Nsxvfqx8RryJ0W/ySdMJbAye+lMjjOgKUv0c
ZRhsJO41DAohBoDzBSGY8GQJvjyFR/8iRsJqlK0lzbkIC8ukvOX3Kdi/NM1R
S53Fzu++1trieUiPG6fT6FOQNl6aefe0CBmE08N88+Nwbz2PqNUyiM/4SKT3
j0C4aPcQJ2cV3G/JCPOeHkDJmAa97UItXgi4RnwPYqGWFC9quVAHqYfz23k8
mSicvXPHZr0OGVlp/n4kJlKcVcodOOoRKfGtf4clE4FO3T//uqceQea//HxG
iYkr9rtj/C/UI1dP5jj/ewbaLANFckProYwWxpQzAwNXXPZuk22Aywgf12pt
K1qoqo48yg2YfP9HRPerVrzV4i3+8VIDLvM+N+/0a0WCZpqpiFkDzu5z/krU
aIX9xdHnsl4N8Bb8YN9T14IZZTNBi5at/efay0otdKwd+Yk/x4UK42PGp4Q/
0KA2pk4N8aBCbmFX7lg7DUHxV3yc/alYeqK3ra2Qhn17TNmS0VQMOJT58brR
oMR5py2mjgohs5fLfF+b4NEfFR4s2gibFeaf1nxN+Bq+yn+zqRGBESlSDvpU
aOp9pl7qbMTEv+tjjqepCN3O8eTgcCOcTpaNhOyjQsxr53LfaiPKBwjxqqMN
UCNJMIwPNeG5UDbXOY8G+GgaRcC9CURTCWp0dj0IG1kCotI0yBTsZDXK1UG0
RX0Fp2iYug7bEGIdFJN6u26ep8FnqafGmasOjjo7YnMNaGjwftz5uO8dGqPt
pdW3chAl9tht/PkO4SpEldtUGnqyHluoz9TigGeQw3+3m+F1przjj8oanDUS
0xp40Ixrp29wFWTV4KpU0TFO72ZIexCct8XUwIc+uqj7rBnehq62q241GDvw
k8fQm2aEj25K7VKoQUblSij3Ljqm7Mv4v2RXQ+n7jZJruXRYV7U0iJKqoG9Q
7Xe5lA4HR0V9NYMqOMQeNFSupeOY3hGtUPkqRCgPTe9n0eGzyXyd8fEtZn+z
Io59o2Nx2Vh04s+3iBsx87xn0IKG8uwMqfxKcNbqqocttGCv/0jQRfEKiAhk
8vmstyBjlTpjt70CcjY/9N/jaEXsw8KItKVy/PyZ+sB0TytIIwzmy6pyFClc
poheaMWPCgtflBzK4ZQMnsynrXiXaRo2mP8G9ADF1oYTbeBiuRmF3CyDCn8z
4Z+zbaju4vQQNyxDerSdstXFNhj/4n2/63wZ/HP/TmSbteFh5ZGxTP4tfs/M
fRHfNgiyJOkLFaVIPxkvTOpuA58wa+GFWCnUZ/3yt6szMDh39seZtRI8kmul
3dFmQEaYIWg/UYL8B8RJhj4D9S5iqR/bSyC+mUeMNWcg/bwWxTW/BBuCg36n
XBiofCjmlH93i39B2cwiioGkHI5D2+aKcTBifiNjiYHliLN6TetFeGvnk1Gw
wkDk8LSPwWwRbM4IWZZ/YuA6329xE/1FiGOplNIJTIzk7NmhV1MEEbEQN/Y+
JmxTJ7avhRZBMPPYiiKYOB4dHpV0tAjcdY4LVeFM8Kp7agTfLkTKvxuxjZFM
OAy4fZaxKYTmrTA9ZjQTyay83hGTQvjxFmeOJTOxN1Q37eGFQmwacd3mLmXi
TOlPaUYChfg0+GpSd4QJ1xGaWMmbAsx/HB7qkm9H84fQWjKxACW3wmt1ldpR
rP31sCR/AZ50q6VWqbbjQ/NMTwVXAfb9F++SodUOz5AfJvYvv4a6m9VXT+t2
PA1QjvWmvkbMKosoFdyOdEJmXKvHa1x532J6f7gdy1wPp+cn8iFk53VueqId
BwxjJIUG8jHEkDlgPdcOVnZy2+WOfLjmPx2/vNaOJY3iIy01+Uj4Tec+cWcH
WghXKHYJ+VhfrAuvVuoA1fUg3z/W+UiZK6fx/d0Bmcnw5L2VefiVbChJet4B
awNZJ7XcPChrjj+uj+rAy3ON0x4JeaDF88p6JnfgeMn1Agm/PLw3sgyfLe1A
e5OlitaVPKj9t36tbrwDD9MFvIu6c9Hrf3rw0flOfFjXU3Yl5OKVfP3ZLrVO
WK9ZfUtYy8HdQYu/5TU7Yd+v/lPfTA44lJ9g+monGqoXWx+15eDIXGuS6c1O
yGuM1djH58DV6K7TqfCtuXhpcaNqDvjE0tgTE50YzKiquOaXjYvX/QfHZzvx
99G4jUn3bNwPt20eW+rEatLVf/1cssHiFEkb+dSJ1vKa3D6LbLycCrYZ2NWF
su9GLC75bMjlk1o6FLuwSnfNURzJgoGGXFZtQBdk/wnbTtHOQujtYqdEKRZC
LdOfScpnYu5iTvDOEyzsm9T5oHQ0E9oilEy3UyycTDYnXBPPBIEauaSvwkJR
kcg2yq5MPJJyddswZMHL9i/lvNkMOA0rBJk8ZoEnI/iMCSUDl8zyKVztLFSP
OlEDJDKwfjFrwtmnG0bDxwkkhXRUpMzHugd0Y7U84OfWk+nw45G5FvRXNx7K
0Q+ck04HHyO7Jvl5N+KIlvWiIuk4Ypv7ciitGyohxFWJzTRc93ptYcroxrFL
omYnm9NQXPYfHYd7QHk64vLZOQ2uCnVF+971wOKN05BtQSqcFA8l/tPYAymt
GF+v7FRYKHk+3dXaAzPrqdmE1FSoqijaE3p7QNWQWPkQkwqCegr/0lIPDBn+
ekz/VIQbB5Dq9/fCSuKJLul6KjLvaR5yvd+LTTvXoZlNCoZz654yD/dBpZkS
vdOaAsYi14LC0T5YHe531DGnoFrmsn6kTB/cpUpSQ0woSMys32Wu3IfjYhHu
wjoU2Kc2hA3o9+EYzZxtqUTBVHxj+LT7lt4TppDPbgoWQ+nPv7X04bzcM0EF
Wgq+kDpjj//RD4r/1xfBmik4eWnHplP5ABonha3Gt46r9qvDt14LD+GbnU4x
ol7BXcxWYtR6GKlnNk/QlpMgs2C2s9tgBMSDMXIHbyRBiH+Zp+7zCMY/yz66
2JUIrqrYPMm4UXj7niD12yXijmJ57w96Y6hMEe2MGU9Alo594tv1MUzm+icv
iyVgbX6/wNSLceQQn5amu71E8TXtbZGaE1CTYImbMePhcyUwoWhqAnofuBOP
asbj8KBuT3LgJPicWrTD6+KgohwQSVSYgoqsMaNeMw7W4m0bnB1TUHrmtEFi
xWKNFjZ2z3casxGe9Ta3YhHFZeNqIjWDeYnPASPbYyE0VPyKUDeDsTCag2lu
DLi9fE3P/z6Lu8JSK/amMeDIsMkbE5xDe2GQXQJ3DO7H5IUJ1s5hj4Aj743i
aFSeDObZ/es8ghwf/a59Jxq7de/L+PEt4DXusD4dj8aALKPjUcUCdgtwT69O
RSH/JaQmbBaxwpnllJEVhV/ylHaLbS7inubuCUvXKDwJTPIdyFzCi6+87hdV
o5AzIxbLp89G7Pe9Cd48UQiOD7wxdJUN15tGKkk7onDTZFE615gNwy8kQt32
KByoqMg3MGdDU5qbyMsdhZBwq4ZQezZskmVtojij4KwU/Z73ERvez5xUKz+T
IRGw58qOVDaklYL6jy6SsXnO88fudDYuiTisGy6Q0bs43p6axQYp3/CCxzwZ
EeaFv2i9ZuNezEGdplkyvp8weRBYwYZOr4CjyxQZA8zwl9s6tvzlOGMqh8ko
Dfro0NHFxspHHduZITIiVW2PJ/ewERj/7qrQFtajyBWpD7ERGi2YfXuAjDce
LU2+s2yc/TXRRqSXjBeyZ8ONF9i4u/39A80eMn4fizM9zN7Su8pdeK+bjGP6
d4erV9n4na6e29RFBhdnZ0rERzakvhmR1jvJGClWJd34zMZe1oKh5BauICWf
kv+2lXeCx9aogwzywZ1r//8LvpWSyV7tZPwPSukYfg==
          "]]},
        Annotation[#, "Charting`Private`Tag$254583#1"]& ], 
       TagBox[
        {RGBColor[
          NCache[
           Rational[38, 51], 0.7450980392156863], 
          NCache[
           Rational[212, 255], 0.8313725490196079], 
          NCache[
           Rational[151, 255], 0.592156862745098]], AbsoluteThickness[1.6], 
         Opacity[1.], Dashing[{0, Small}], LineBox[CompressedData["
1:eJwVV3c0FY4fRRpGKklGikQqo2GE6lpJRiEqKRUSnp2s7JWMUBIZIZRRyEgh
6/Geh+c949kUkv3qGy3Fr98f93zO59x7Pufzxz33nCtm6Wx8g42FhWXxH/4/
dW9M0eumTU/oSKqRV1eZYNcUchkVlMfO2lxGyDcmjjxNSi0V1IJZ5OTc+s9M
6LX3vk4TNEHcwAHFzVQmLlj/qHkgaI09eu7HxFKZGJa7qxkj6I7Gone7Tx5l
ImPb2fBIwVC82lGfluCygKANpXvvCSbgfEykmunHOVw0yyz68jUbGTfoNNvA
aXCtBl0+tbMISoU3NnJemoSE0cJUY1QZMHbFU+nkODypykhafAv62oYQ5Y+j
2F62ZYSVtRZ1dsITNaX9qBjTbOs41gDD3oVKme1daLBPEzabI0KlNoPpndSC
0mkCweI7EcqCgsKz9i3ItlWpsmJpAld23Ir98RaE2fRecuJrwmqN3/zjMTJ0
LLc8CTnWBOm10wKvZMjoMAsTeBXdBPFVXreNpGYM6ThuWyPTDD030UgWDiLa
Sao3Nig1Q+RrhsbUcCPea3OWb1RvxhhVXGfmdSOeaj03ETBtxrItVHGlEZZq
Hx/K+DXjQn2lvGppA6aUTHkvtv+7d2nG74d1PZYkj2966UhCgozpFINUgxNj
GqRILxK+ShV2rnOvQXiaToBtCAk7sxrzc0RrwM9nwhRPJqFautLq6J1qKLIS
Op4QSaBQiWlzClXwGkyKjRAmI8Ql39K5sRJ1iemnbCTJUD/vbxDtWYkNxtmr
mof+8cJ+eirSlUgmFzmvapNx3//Dd6PHb/CuvPmshxsZvrPCsvnuFfgTu7jJ
uoUMXZW1LaUGZdDS+01S7yaDj5ULNK4yRK9jCdw1SsaMeVFWCqUUIn5cXwYW
ybB1PtmqpVuKE/a7aUaiLXC+raizxvg1ArQM4+DZAvuWqYq/IcUgr5rqiAS3
YHpWvzbEoBibq8xZlqNbsOVtxUfi9mJkHLrpUpHVgsEv649+uVyEup3+hjLU
Fjy8u+wv3/ISbL8KNgtLUBBNLBd3n8yHcLvGN8hR8NPGQGprYj7kM/t7rJUp
8Mm8nDemnY8bp9envDKgwEnQ4gxHYR7IyZYSGh4UTI6HTO4PfYGPjr/W3wyk
YPnaSwv24y/wWz1uJiqSgokxR/2f359DeqamqCedAqqAN6e403PEqgiq2JEo
YC9/E7HPLhcveIp33KdTcJj35VPf/bmoG9NefT1IwWL/3ETHXA7+i3Qn/mFS
kKEdsNvOPQfnBzvOxAm0Ij1H8i57bDZ2+IZbvbFrxe+NfU6tC1lQMBTRHrrV
ijLj7UV+77NwZk+ZFKt/Kzj4N5z/eT8LAW0f53UftIJtWPqa8uEsjO047jXy
rhVNYSXUmKBMLH/purSmqRUi5K+Bkhcywddkf1yqoxXBS9QAR5lMaDsmsbmN
tyLuNjf778EM5NV8i17L3QbuqfbOSrUMNMRHOu/nb4O8dc1ZZ+EMDNwQMz4r
2gbKecMBr/mn4OY5uz1Zvg0DS2xrdlk8hYtFfqb0lTasM7VKTdVPh+LqtYpz
r9rgwrPt4y+zVOgb1AWfrGyDztz2/5ZEU2GVsuusUkMbGAH8HuSpFMQpjXwW
YrSB5GF58KNPCqadzQXH/rZh9u7fz54vniD1g6mvi0E7OgpsWqQkk/FatlzH
8kI7Yt7GFQ3+TALZl2+byfV2rE10spNtS8KSQNdLpdvtCHN9P/PcPQlnjAxH
V1LbIbo0o5be9hisDboaMXPtOHTLsvlKYiIENufzBHxvh3nBY88u10TIWnAM
urBQkXJx9Hy9QSIu/SbdMuGjYtgn9crfdYkoO3wyR/gYFYLv9NbV+j+CzTNs
yI+i4pCiKKktKAG+X9O7Ux5Rccx6rcqYVQIeYiUj5ikVpjtaFM5pJ6BusFrZ
tZQKiz+a7ercCRDkUyEcHaRi8gpDfV/qQ7SFylOb93fAOj9Z7jvlAVQ2tbLF
K3RALV1SZl3xA7xIvq5krtYBCfqwod2jBwh5dT+DadqB2WsqPuLX/+n7ptwE
gjpgvqPhh/qfeLw4kLbdvrcDrjW5pbxq8eCvOKIvP9YBtmlWo+p98QhVowSu
zHVA0TS3K2drPIrzl91Ps9KgffdMmPxUHKJqpUaG+WnQ2CyXJJEQB43p4OJ1
GjS8/uUhKzwfC29ZKoVwigav9Pr6GFIsim8JfqLp0/BLLG6vdVYsdq4UCaZc
oEFJa0+EolksfvEOB8s50nDzYO/C6db7KD6mZHoxiYbK6FOb19TFYFfc7K+8
BRpKhiNKc8aj8P56QN7rbzQoqL7exEKJgsWRrWZVP2nQtHCciS+OQipDpbKN
jQ6XKHZbM/8oCIhEejD56VC/MCB3Y0cUePOlvsmDjq4stoefrkei5E511nEt
Ouh5DD4HvUgYGhgaa5+mY093xE1RhUjEfvEsuXCOjkRNIavNHJHgViI5+9yk
41bH3Uurr+9hLfHGXG0sHYyVouJCnnvIfvQrhZxAh42p/UD37who3YzRoyfT
UdwYoiL+OQLBnOX5Y8/oyBa89N/BugisGLLbra2kI0KdY4LdPQI/h7M+6X6g
o0RSKe7o2F3M/hgd6TnYCRqRRfIaIxwVN2MbdBU7YV19NetUUzgCe0/k1qp2
wkXZVO5sWTj436Q55ml3QvZIlXDNg3BoeJj/8b3ciSOP5D5zGoXjySJDcE9E
JzYOzhvt7QqDztd2E7fRTiRfYu62nA3F1ut+Rz9PdILULb63YjgUIzTpHZdn
OnF1UxfEaKFwL44aP7nUidzOpRbV8lA8dT7tJsjVhTTvTCnfwFB8nyfG1il2
IZRUcXdZKBTZM1UUnvtdKDBakc60CIHT47Pi9g+7sItEdM47F/LPB+N3mpK6
IMgQVWjQCQEljVPG91kXtnPIlO85EoKvhmax05VdGDgwlJG3IQQn3nw/Rxzv
gsifbXseVQSjP+TQsLdyN84dWaBuEwlG1sEmhZ4T3ZBQ+fl0YWswHIYv3j+o
1Y0+yj3ebs5gsCgF4vOZboRLnr1N/BkEyRlqpol1N2SfFDsf7QmCu6GDjVxs
N/o1S1kvxgWBR+Q5c2KiG8q37K/18QRB7XzI8Ph0N745HEhMWx8Et9irrWML
3SCuOlkSWILAYBV4/uFnN8TceINF/wtE+mSExRB3D4z/e3KC2RMI2WL79i75
HvzV+SPK+zQQBpqyBQ2hPShqj0rZ9O83f1/O5Pp7PdhnK0FsOxiI4vLJ8Lr7
PVi4xD8Utz8QfFJPLd8n9eBwhmuhzM5ADHFvFnpX+I9fG/yocm0gHBhfI0q6
exDxM3sbX2EAou3KbTL2MFCWv6z+4rs/ZtReRnDtZ8D3bTVfy4w/Tgnk5HvI
MRAVGqX+Y8QfbKSEBX0VBlbZZQzvkPzhvcfd49dZBqYz5IZ2JfvDZvRwuPEd
Bo7Lee8in/CHumlxDnsnAzrdG6c4Hvrhu1rBhG1ALxgCDCVPc19UZ8+meIb2
gigx27Fo7IvgDdLnwu/1wjjeRt1H1xc8tML6Zw97kVLoHZaq7AvJq6/SR573
Yk6zyPa4gC/O+5VcNKH1QivI8f5nxh2Uv33TBrE+KNv1pyWZ3YH7YWIZf2Mf
ChvnOf3cfGAjL5oRT+7Dp0ipVT6CDy4q+kZxU/vg1COTVGrlA1UVeUu2/j6U
DW55xG7qAzaN7E0LC33oieNvWlTyQaxRqH2TUD8o44Hh61a9ke+iJeru1o+Z
zk5yRbw3Rl8Ro+hiA7g2f3v6FckLtHn2ucN7ByBk5VhFrfdCnfRJ/QTpATBJ
qQrfqryQkd/EfUFpANvvpHDrFnvBMrc5Zkh/AP01zYWyyV6YTCPHfvYcQG8o
kaeD4IX56LaHf9sHoFdY0KTD54Vl++6UfT6DOPDeyUrY1RMmilfiZQMGwSsR
LfXAwROFrJPhR0IHsU3PZZnL1hMWST9cj98fxJ19Gu83XPVEfZOQjlHWIKJv
LllKGnjiruj1RS/KIMTKP0Qz93liK2Nenyw0hK1Wf8/kfPLAAfX1KzZVQzCr
Jz7huOGBU1liN0u2j6DiQ6fAqONteIpc3f3x8ih0okN4fJ67Q3rOlKvX4AOO
lSbRXP/ewtZNXzYQf3/453M+eXvzW2CvTSkST/2II3FvIgt63ECQr+rn0BsD
JVvkU6KJGwpOW2a8/z4GTh6R/bbjrliaFdo8mTgOGSXDAtFQV5SfO7UmQWsC
qh+bg5wlXRGgE/a0bHICo7IB6XSGC8SGdfuehX3Ck3P3cuViXaCiFJogeHgS
pwJKZJpOueDyzo5frF2T8IszOXGV0wVLlJgxl6DP/zLgdE9lsjOS2C3cjfdM
oSpAWVpPzhlbR8qz2IhT0G3sUOWgOmGtX5CJsus09utZfsgnOIElz6JojHcG
jtfe7f60zQluT4pieBtmsHfc5tDYe0fUHIjYsMVpFsFTHkcnnRyxRddNOphn
Dk2qK+JlUo4YkqF1eVfPwTRDwW75gwOK07FnwmIeXH+8StsyHXClSHGLyMo8
Vvrd2XfcdEBgWGbQUP4CfMrMmsn7HfBySiSFR5+J6Yk1x24sERCRFnZt5AwT
Om8lRn0XCbA2npd4ZcTEAx16ecI3AnZUVxcbXGDCbS7gL/ErAZGx5s3Rlkw8
Fji/uHeBAFvF5K+c3kwE93W7/JgkYHcon876XCY2bZGQre4jYOWo78beF0yE
k8zFBnoJ6J8f78wtYIIhsXLyJ4OAuAulV7RLmHimqSWu0EPA6n7jW2HVTByn
ckqX0AkYosemr+liotlK3fY1hYDK8B9WXT1MLCZG23e1EJCgenXfsz4mZJKQ
tkgmQC9HtkxjhIkB7rSHSiQC3nm1twRNMzGr6dlQ20hAooxCrNEcEy1GGtpj
DQS4jqWaiDGZeDOx9Iv93y6l7zBat8hEXlDvF906AthZu7PjfjAht3nyiFMt
AR/KVe2v/WYiZXd6bvx7Aqrtn8kd/MuEovAXnfIaAh7v4lr6f0+WUGsT6q8m
4H8LLX9A
          "]]},
        Annotation[#, "Charting`Private`Tag$254583#2"]& ], 
       TagBox[
        {RGBColor[
          NCache[
           Rational[23, 51], 0.45098039215686275`], 
          NCache[
           Rational[142, 255], 0.5568627450980392], 
          NCache[
           Rational[193, 255], 0.7568627450980392]], AbsoluteThickness[1.6], 
         Opacity[1.], Dashing[{0, Small}], LineBox[CompressedData["
1:eJwVVHc4FYz/RSovMiKRKE1lJBnx1j1W9h4h2SsrM6OUEbJCRhmRokQZZVZC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          "]]},
        Annotation[#, "Charting`Private`Tag$254583#3"]& ]}, {}}, {{{}, {}, 
       TagBox[
        {RGBColor[
          NCache[
           Rational[71, 85], 0.8352941176470589], 
          NCache[
           Rational[2, 5], 0.4], 
          NCache[
           Rational[77, 255], 0.30196078431372547`]], AbsoluteThickness[1.6], 
         Opacity[1.], FaceForm[Opacity[0.3]], LineBox[CompressedData["
1:eJxcmnc8lX8bx7VIQmWUGZI9EpUkV5JCiYqU0EDZsiWSkpVSSlFJZEcRQnZn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          "]]},
        Annotation[#, "Charting`Private`Tag$254844#1"]& ], 
       TagBox[
        {RGBColor[
          NCache[
           Rational[38, 51], 0.7450980392156863], 
          NCache[
           Rational[212, 255], 0.8313725490196079], 
          NCache[
           Rational[151, 255], 0.592156862745098]], AbsoluteThickness[1.6], 
         Opacity[1.], FaceForm[Opacity[0.3]], LineBox[CompressedData["
1:eJxcm3c81u/3x5GZoh1aEo0PQiqZrwollRRCS4kiKkmIUCizSaJBSIis7Nu4
9+a2R8hKQ6EhO/3e339/9z/34zyu6zrXuc4517nO83Gz1vHyEWcRISGhQ1JC
Qv/7/v8fm9psOeOD83Dad0N3qdFttOldyRRfpYbCwi7NYKXHEP6+Z8cFF+Dp
eon5VRFJeJ+tx4wr2w++jv3b7MFXuPTS+1x+sA0sL72oqhV5A+b8qBsj1FPY
1GoT7jo/F3MfKxqd4zrh1N9Ef0uxAtxY8MG/bfwChPt/HDwQUIjGooltvF8e
+D3xoaZsuBivDNark1heuOR2+9wb+zIsd3k8N2/CF3VqQlYaVSSoaPr9TQsJ
wIsboS/tV1Zhfbt6laX2LdS8Nlm+So+MpXSGT6sgBH37Frf9cKRgXtbwCrU7
Efg7LEc+m0UDtWmOhEJiNO6KPFNbzKOjYNnZX5Zd93FezfUF8zMDO80FOiLn
Y+CjJVhvL8dGTvyl191Gj+Ef4d6+V42DDEUdftLGJ+AdmsuwN+Riau3vDnnN
ZzC5Y/JczJaPYclQntDBF7ghqnorx6EG8dT315X9ktAtyn0Y71yLrZH3W1nC
Kah213n1emsdlqktT1j/8TUyvJN0bm5swPRceWvtzRnoHdA7aJjSgAv7jnj2
BGYiplRGrkShEcIXJhzdtLNRi+nNwxJNuHv3tPDBX3no2NexgtnYjDCNUaWA
3Hy4PDVroRu3oGFQxubo5QJ0JE2rPC1ogSHNv7t47B2e0R2bmqJbsTBm3ekN
SiVYxBGp/6Ddju45Zn6xv0pgkLyg6dPTdny6/KVJjlEKxfbDel1C79G0QG+r
skc52rz2h7zkvMcWne7kgM5KjNQ+3X7DohMbGlPPtpKq4JfWVcTJ7sTq50Jd
1OfV2KYyeZ4l1QXhLOctwflkqMXv0Yiu7sJzxfj5d4Ko2Hirc5ObXDfm1V6+
bTxLhX2Jufz2K90IrBnYcjeAhuDlSqo9rG7YGdn9jg6gY8HnrLy9Oj2If9B2
fP0sHSfOPEjUc+jB7XObCxYFMRBc/7n27+0eZOZrz8+8xYRW5e7QdkEPznya
3LltDgv/lgSsGfjVg/CO5W/bQlnovxmtmb6kF4G1v7Q3hrNhXlvjv8O6F/fS
tr8tkuLg6EVJ+79XevGk+NraVVEcZMpuGzl7rxce3bPGBne50HBcRBKl9eJq
3Tnp5vk8OAdNd2zv6EVKZpfE3Hs8dOzdGz71sxexaj5c3nw+Yq0Xnjog0YfU
LS3f5t7lw3+0QX/Tij5Y0PbML5WuQfa/XNxT74MgfUsXLaIGRdqrGb5Gfei8
Zya/RqIWvq/fnP10sA/bVtXeLw+pBd1i5XDT8T5squpYF/avFg9aDnjsdunD
e0+d2mt+AnxVy9usfrUPD/5jJvmMCuAu9fdVzI0+RAm96qvaXoczA8tDvUL7
8Oj0dXqFZx2Ml27Nr40k9tf8tmlzTh02GbmaJt8n9HMWt0p/rcN6+VP3vj3q
A0s8JtliXT2Sjy2UfhvbBz/rjx4jJ+rhRv/jNkDItSYb8flxPba3uT+KjelD
60PeCo3aeiyYOPSg/EEfvhonqpLFGtAqEpFuG92Ht2uDMmMMGnDojYS5+50+
2L1IGkjxbMBMV4PCZGAfynXC9n5Ob4BGqP/Q7LU+fLYcszjW2QDq2RBWoFsf
Rtuoj//INuLhL37fdYc+PDa5KSjY3YiMuKy3Pw/34RytgRvl1QiDsqKGz7v7
4Ojn6umX1ogGj1s4taUPC6xFa32bG3E+9p6KrWIfVj68JnpLtAn0arZ487w+
NOc3nLi7pQnfPU5Wvh/vxTxaKeIdmhBrVxLq1tsLvdPWes+jmuCpJDcvitOL
uOa6fzHFTcjIvXzLMK8Xd1U73fx6mjA++C4t7HEv/gzqh5lLNYMavnfm0vVe
zAydi/yn2Yy9Jms/TB7vRTqzqj/WthmDv5+RNAx7QZZ2uXUouRm28ukz5Oke
NH8Y/e5Ob8aWfid77fYeKHfQlxz/1IzY/MrcoKIe7NQRm1wm0QIxBd+M0gc9
ONZcIJ+4vgXKz2Uk/1zogf/QgbvDJi0YGBK7ZmnSg5T6U2slHFtgdt3K/tvK
Hjxry2m6H9+CrLeWkp/ju9EXbxZ/PK8Ft4tEDZgHurFCrXSfAqsFsT2MHmuh
bvRoSw1d/9mC+4pzA3ed/4CQBO4bRbFWyDVbkr4pfMCxwzUUxvJWnLArUequ
7YJd9teb8nqtYBd8m/9LpwuV4goswb5WuGck62oMdeKvz+TdGLtW2InRU3+l
dKIwbnezy7lWlJyV3WRi34nboYmvrK62ot2lpX/Tgk5sdHOSsAtqBbO0PTKD
1YEj55ok/SJbceyqKoMW1AEBVV5qQ2IrZhIuqr3/+R6Rry5Kl79uRX3pos62
rPcwDYnP88tpxeF8jTP+594jzfz8Z/eiVgzkWpykrn2PSqbN41hSK16kVq3N
6WqH8Iqex3/Irfj240qlEVEvrRcIl8cwWtF10knCy7Ydf7/RWJ6cVtxdY5px
cGk7fg4MXo/jt2L6aOdaXmMbXt4pCxIRtMKo9UDTt0dtiBXOuVFe1wrzzDzR
3CNtuDfhJkmtb0WTxvqexYvb4PrkWc7KhlY0MGaD5Jtacdzx/XANMW7gFfK9
6nErRpzyDNqJ9U2uL9fMIfz2Jif63y5Cf/d9RYkBhVZsJHEeSde0ovmVy52z
H1rwsSDfVJfbCl93Y9+AlBZMz48+XstshYK3XJ7W+RZ8e5MpXUttxcUs4+lA
tRYMe/jc0q9qhYbSXCWnX81w73vQKV9G2PMv5kt3aTNu2jZour8j1k98l/0Z
1Iyd6r53tr1txf4g06Nxe5tx55/+e1/C32F8K59a2WZUPbqwSjepFcMWcurx
bcQ9Ce3edv1JKwxFJLb8Sm7CuwcWs/r3W6HzQQIdbk1ILzy+J/ROK+Ikls87
sr0J1QqZDdYBrVBtcj9sI9yEa3VdJ/KIfLhqK8bp5zfi3aTJysUOrWDEp217
4dyIMOe0+2usW1F9T/4lY0sjblf7BFDMWtEjzdnoJdSIiyZjDQLNVigXW989
9aIBbqrJ63cpt0JJoPX1iXsDwsJH+YeJ/F2zIPvsEaJO/b6uEHBspgWWwzpM
0656vN2aomw73ILtju36N3LqoaTqd2ymuwV6D62+bb5Zjx6Wvek+agtenUjc
IKpSj/HGF183hrQgPCq/84BXHcTPfM6b9GzBB+W17xXM63Bb2OLGHeI+Bqce
0LVVJOrw0IMLHTtb4DFbl63+XIC5Bcx5r6aaIbtKa+vGk7UYfxoXc+dLM+oe
OJtflq2FSoHg95aWZjx7Nh4YTK3BYT+Z1JG8ZvxIDzAVU63Bt5cKf9Y5NeOf
P+m4qRgfV0Ki8m5aNuNkirNtcSUP/3QZJ98ZNKNY/t5QvzcPats1FV8uaUa+
ilngxW9cmDzm/a6gNoGVW6sv0cXBG1f/U6vlm+C4S0yK38NCveeJ/dfmEOPy
98y0XrGQum2oo2ioER7WnV46Liz0NimumKA0YiqVa6T4i4mc9CzXF66NWP8j
RHXHfCaKXytLobgB4fTTh7Qd6Hj01vvJq6QGrO/0F/xUpaP8ZnqYSEQDHseO
kHQnaXg38/PNm+PE+3BAP/j0YxqyWn5PkoUaYLElQWOgkYrnurYfks3rwc5z
vVrgQoG53bDymFY9Tsn3cDi6FBQqR5hZyNfjicGXO27SFOyI+Cw1/0sdNmtv
jTbLI2MsKorVersOwZ+ddXYLkbHom/yT03cEePDvZ/Zqj0q8KPv3d+1RAY7G
34k6plSJg8vu1s6qCKC4bJd5cHMFBvnyWTLMWsT+3OEfbVSBTteRqWTiPV/p
mGJ3aAUJjL06c4895IO8/fedmr+lYPFSNI3O8hHfLe1VV1mKFZFPsX8bH/sp
+zVfBpbCgONd09fOwwWdp3VJIqU4nZ1FlVfhgX/704WxxSW4zH9JV6VzoE06
1TlwrAi+BglzvsRzEBU8ULl0QxECjVscWy5ykLztRce/34V46brQdb8cB+t7
OsOFHhRigFcRkHqZDaHolnuZde8QlHrX4tJGFoz6Q13SvQpgZFhC+Y/op2IN
5QUrDhWAxxyZlPvAxNjHxz+2/1cAC/fH66JjmSgd89t3vi8fF7xiX7bOYSJj
3vrhT8fy8XHv+mtqPQyMtWhPMfTycfMkf1FxBQMtVPvekyvy0VrVeNLVm4HD
A8L9zA95SHyateTkdzqmdPLspy7loUz5qJAzlw6TifO1CjZ5MJtpSUrLoGNh
wI+alQZ5MB10dW90piNG6Nzcj/PyEKUQ+oViQodnX0qk11AueNc/lX9bR0df
QM3VjbRcrDi+xm+0jwbRTyfHp71yseaM+KJmKg0LfOSDzA/nYlOi2vHRFBo2
XfQ4N6uRi7TlKZZWITTYriflay/MhX/Fs7+/ztLg5FDtIPknB1ISwkFNJjS4
rvpp8LwjB1fXZ4lNqtDwSbfhxAJGDr6sXdhyRoKGjILEqrD8HCyTGzdb8JWK
RW0ejeuTc+DFEOaJ8ahoS/5vclFsDgqvXOk2fkvFsmCzP56ROWjeGLKGf5+K
UDfPbZdCc+AWWK770pMK1daSftXgHMLfF35TbKj4siHuYGNIDtYy5Ndr61KR
9pCuExWRA9dTdeQ/K6k47vz28fWYHDD6JhnSwlTs9J8RpRH7VwRuM/cZoGDm
FP9UZCGxvk7VS49LIThO9+YPHrF/bbavbS4F2h23Vi/5kgPNolPP6mIp8Pv2
wHihVC5Oi69QzfCjQLjONFSY8FcJmXOz5zQFIjfWJU7b56I/9sFf/70UJAhx
vBZH5qLho55kwGYKfGhMm2PVubAXnZD+tJSCB5ac8A+TuZDboOdd9pcMXv6d
H80r8zC6mVM4OUCGMmYYzsiDYYXG1sxaMl4m3V+R4pSH2QsvTnFLyEh7Grvq
bnQeZCydEhySyXBbUSK0sSQPq/TflY1cI0PJpqvZfUk+BkRFzEdOkzHoYb5j
yd58RKi3GbofINafarxx7kY+BNEPGl12kLHb5t/p04X5yBXLN/qsTEabkO70
3+F8VCkbpX9dSIb04vQKPbUCyKSuOvJxtho62RORC90LYPs02EK/tBrHq+6f
9P5dgH0nPzXTYqoxG7QibOGud1jlvuPQU49qkFyiKp8/fAddcogzzaIao+6T
ZTID7+D9Pfep8eZqPHzxiHVSvxC79BL2rJGthgczpjYothB014dPjv2sQvIF
2WMXfhSifv6MjFB5FZg5bZEX84rwTy2m7MrLKjxOka65vKQYeQyXRUfCq6BQ
YdY4378Y6Z17L7+6UoX/6hN5+h+LESjePeV2ogoX1U5nDh0qwYYTdXlZZlV4
KqtruLyqBDk7eKfPba9C0nTz+uzNpbh98H5uokoVAu9a1CcllyJL/9gy22VV
UPF57jOwrAzpvP29DyWrYDdWqOFxr4zgrr7Nh2cqEV3qO7xFshy/NvX+ivtZ
iVWMHd6KoeUI0jv+x+lLJeQ2hZxQFSFhetCpoaKnEmq/OdJ7gklItjSYSHpf
CaWoJ7WOohVY7D2ZKdtSiV+qXRVXwyugw5+cnddYiT6x9VUXZCoxReP2xddX
YtfNG+G6cYTepU2LCwnZw/h6dv2aKhQtdVd2IOb7bPgUppxVBfU4If+nhL5X
n57tWrejGn6GDYfPdVRCLGE/p4pZDW+OXzG1txIy1bQfV1XJ6HrUG5H7tRJW
W+Pu7fUio/F40E2135UwXFXr2lBJxiHZZUq6s5WYt3PRo3mSFJAkXnKa5lZh
s67DzNARClw+nUqblavC/cSy8EuJFARvuFlctLEK7W0np24PUhC3ZmH9hG4V
1qx5M6WqQ4X3SM8z5gFi/YHNCnahVOxYnzUz7V0FR6XLQYqKNDy0P/TP4V4V
wpZ7eWRdoqFA6k/k3vQqpFWFdiRU0jC9v0A5vqsKhd9GkgJO0EGXS9s+M1WF
FgXn2dPZdPyLm9/eLl+Nxx81h0Jm6FDu2zn453g1GJ9/9p59wcC4/bFx9aBq
HChU85EZZoDn1VbfkFqN6L+ypEYjJu45a+y1/lmNe/qHhsN7mFhmWP5gyXwy
nmfXy53TYmH1bf1X6kpkvI+ef2FHMAvXpUQXnbUgQw8jhXHr2JDRTOj1cybD
1EmBIuvFRvvt2N07AsgIcLiywo7OxqPyEHJCDhlOVbJdmk4cONjsDHsrR0G4
u9y6qSQufuyQPaO8lYKqvv47ft+52JsTUK5iScGPqYuPQ3bwoNgqo18RQfjZ
4FPSPAEP+3Y1ze0XoYIpGxop8YcPwUv9X3ZKVMS8O6r83qAGm41N7HfupmKJ
0/lnP0JqIP9SWepoCBWTy4a+soh+K3yoJFdvLg12P9o/6a8S4KGhbfl7NRpE
CviNZqcEuCMfViw4RINCtZadfaIAmyM17DLjaIg/POL0bn4daug7BTkb6Og5
0ndhS2gdYp0d90QeoENFPfiNw8s6eD3dYv/sCh0294j+h1SHI3ofRSwqiPcu
/WGQzs86rMkJo9+yYmBF2jzTEat61DmM58ZdZ0Bij7P04IV6nN8yM16dxMDS
fs6Y5q16fD1V+dLoOwMLZ0l747Pqce7mjF/UIiZ0grXOvauuh1ZVXVrHDiaO
bwxYuaCxHsXP21het5lwdxLNCR2vx2+646aiLCYG1a6NPJFsQPZF/fzP9UTf
Ntb4uF+OkEcfii9azULbgS/tK3Qa8KwxDsImLIiq/vdE1LQB88bm+NS7stDt
8N/kqiMNuCY5zp9TxEL6rxXjHa4NuDK/3uXkexa+R3z2CfBqwPFX/Nk7/1gY
UmSd3xfYgOlrJ21vKLNRJpF43SisAYZmLdDdx8ZztTK/4/cb4ML4GVl2kQ3n
BypWSXENODBzYuHkQzaojAXiUkR/f4hkXvC7iI1JsYsFT1IacJL+0yqtnY04
7S+PzNMbMPhS/qPUXzZsDtvMKmY1oFgo3W6VIgfMBFkXhZwG+AttyOvYzUH1
mSOnt+c1YDbn2K+dzhyUsh/EeuUT9h1r09wXxsG3eUfrmgj5h25M2I8MDlw/
3vp7lJCtThxapc3lwKhNXHk6twGtU4bK879xMJCZfoHytgESK66ctpTiYss+
wfZPbwj/nZI8vmUDF3OvBYf8zz6pvMUr8ky4qIq9Xj5M2A/+13zmGS4qHfpP
NhLn011G1r8ayMVJZpXU5JMGuHM0ewqeciFV3uJ1+mEDmgpUGoKLudD8cOPS
3MgGsJVuWPbUcxExrdIzfqsBIdzLr9nEvTml3lyz6XoDzqeLqulK8ODdG3w0
+XIDMp2u7NFYy4OyXVihg3MDjm2NdMnQ42GAI2l07lgDtPN2L06x4sFWjelc
bEHEs+17i7w7Dxn5/KrDuwn7F73Z6veMhxcx+3o9NjSg5k+w/qkCHqaqvjtN
EPlzyHpkWwmbB4aLyoMGqQY8eJI6J+QDD5xtH+8LT9XDLq7ocfVvgktcbAvC
vtZj+ya5kQuSfEguzj9/vq0eC2snVUJW8vHC7bNJKrMeLdUxn37t5sN3/slQ
veR6JIYund1jw8c8V1nOs7v1IFneXCB8ng/pga2zTtfrUVY8Fr/Gl4+4rgmf
BKd65G9+sDE5nA+Dau1Cg0PE/WoePRcaz4fesazjR3Tr8eo/hcXsdD4KbOV2
f1CqR1Smt6o7nY/HJradLqN1aLPTf8itJ+pK9eJ5Hp112HI/wf72Bz7RV2+5
MkurQ72sBe3ZIB8B4SUkuaw6HHhKWjN/jI/1X6sotId1GHxOGm0TqsHPBLto
Ud86bPi1kTs7twahm9yMek7WQaQi7GDgkhp87l294YRxHZSE+81tV9VA4bhs
ecDGOnD7W7IiVGqw0MMl0pyoNz7pTj5L1WuQ6SUV9aBfgC2HFjVOadfgdgjz
xGSWAAVuVSJ6ejXwUjPf3nFVgNPR0S6NqME7zUbBLn0BXBwFoSyTGqiLzxnb
ISJA8MqLf5btq8E6gw2OfDbBNaJq3tQDNTjQuZAhcb8WZvEnurmHapBM/pQ9
Zl2L7FXaKlpHalD9WeTSK4ValFrU2I5Z1cBaeVBuZU8NSB7XXq6wqUGsislt
l7QaPHQy3p1CyM2WKuqxF2ow4vXvSRQhE5tuztSoQUaG1OJ26xqIr2tB/igf
MU9D9aIJfQxl9uuiMj74VpMZrw/XwDdUHdWBfEQm9Ev/R9gznuZ+vsWYD/G/
zLVyhL0Bt9znzZHi4/RpXqmnWQ2+bEtNO1DLw4LX8W/1ifN2lLA1ymN4MAn8
8NWL8MfU9QTDI/Y8GO/54qhI+ItcHvdFYQ0P4fF75HZurUG0jeZ7+QEuDIov
HTEl/K3sKx/v85qLhGhPwywiHvvnn3m01oWLpqE/oV5EvD5d67q36j8udnHe
dqUS8bx2q7HK4ztRR8iDIgbSNaix3ti3JpeDY/VdhRAmuH6X/nENTw40C4wb
Y7/x0WVmVR44yUbJjynBt24+zE9b+zAq2cgxG/Ipa+Rj8laMsV8wG8wysx80
wi9rGc/sdsxn42qP1WHxbD7C9wuv39PIQmPmjQDuC+J+eF5ZxEtg4YHLU6P+
ID4CNZx7dxIcaHNBy8LQg4/lppIJW38w8YLhv0r5NB+Mue/XppUykfcrqTrF
iA8Vl83xQvuZiOuWPJgzRvglcX1y0TUGPAIGCkr7eai5WhietosBs2fWdU51
PIyHPNi8XIaBfslO3ewMHn6Enve4SXDdx5YmLwMbHqi5Nh/c+2loWx7jkwBi
vk3R9ovvaJAms6KyNvHw2vb1lRGCy/6E+stOzHBhKOPW77uehmO7n86/8pKL
5+d+PEm4QsXZh/3WReFc1K7N1E41peKgl4Ip2YOLc7oLWtQUqPAMWO6yZScR
l1zm/Go6BfqJK7aTOznY87k0qHUNBaVf93h50jjo51Kj2sfJ0B62xnQmBwuc
3163ryNjr8L4nyfeHBj/MV/ZEEzG7fo9PzVlODgU4WVl3FGN2OUljPM72Dj8
xAj2RZWQlK71V17DxpajBwx2X6/ErPXS0SYxNjpzH62VMKpE+IsXZsuIuGRp
nQ3ewK3AWP/eesOLLLS26sx2fidBpUBthmTFQuYDxYmqEhKWDvUP6+ix8BWe
RbdDSJDYlLJwswQLn0Udw9irSAj+j+K5LZmJP7mvzp06WY5DQ8el6WFMHKiN
sHipUQ4HkuvmY5eYWKMb/q5dpBwlTmHTyfpMWD08LLczuwyxinOPUVsYeP7u
1RYT6TKs++czmFvJQGznysOZA6XI5q0VzX3FgNUvuvl6SinKa4fEP3syoKhn
2X7DvxQmS5b5nF3AAOfKVR392RKI+Oz0FJmgY7fVudGZ3hJIx44xK7vpkKHv
OiLOKsHtDO9d93Pp8BBZmyL9uASXn2+zzXhCx5bjkvylgSXImM153R9ER/ue
sJkQlxLk71i6iGVJR87sMC9zVwm2HWvb76lLh4sWQ8dDswQKPgrTpkp0JHZN
rStVLEHqrm2VxtJ0PDnP/xq+qAR80wdbL47SQOmcpH8VK8GmH42S9C4ajniP
cnqnimErg8/7WDQs+TLU5fOzGIufrL0llE+D9wXz6oKvxeg3GY76+pSGiC3t
4/H9xZCYSaaI36bB4/h/HM3uYvTqB3TbX6ZBpmud1s3OYnyeqUv7aE/DMnGJ
3uiOYhh9nt+WYUKDRjdZ6wQxXiz2XD9Dg4bI3782/f5A7Pfh1pOPCjSkeGZ4
HyX0t4ZZFjqI03Czwcshktg/0lH3+IpfVEz43Kl9RNgX//GijfwHKrKmHh2+
Ol0M3JvrfpxLRftvLUkNiRJcC997vr+YisCuX+/YS0rgv29q/rtUKjK0TxXt
Vib8s3edCv8BFYYNFJGkbSUI+mx7WTOQiqbyUvVusxJ8Phaa3etGhZF5hKvo
KSJ+P/9L6LWnIr/DMVr2Wgm6ZU9tjzSjIrnagB54twQmVN/CWwTHhL+piaGk
lyCUR33DWU/Fam17UiutBEs+pmadXUZwDuNiPpnIB68b1iaHxalo4Jx55S9c
it2Fr2dixijgeyf5Sqwrxds4T8HqNgqm1omxotxK4dYq3enKoYAXbf/85qNS
iI5LfpclUZC83VkKpFL0CobPL3pLyOcfxNCJfL2ksSLfM4kCFY+foTKLyiDo
erB2yyMK2tvzvsvvLIPYBbL0kduEvrG7Sf2Xy1Bl9fdyqTsFRgbbV7xqKoPb
fybnhc9QsNFomX+MVDmqdA805NpQoOjpbrNlZzmyhJLf080pqMmsvXbDtxxT
zhuTd+2kQPTVRd+LBeVokf5tuGE7BRpr33OFhstBXjRT7a1GgZro42wtVRLG
XAZu2SpQ8DZmxMjuDQkst9z8wYUUnPru8NiYuP+slwdef5OiYAfXmV2iUQHq
xq84LkKBnlK9ca5XBVZ+S7TWmybDsX/xfmVSBQZavuVFjJKxWjVjasGcSmxl
uS83HyajIsbO7PKBSqRmM3fe+EJGoWzuHN0nlbjfdb9DsZ/gs6SQlvP9lbAf
aYna8YGMTxYOZn80q2DTduUbrZ0M4/PSFe+DCG51Go2gNZOxfG/25YV1VbDd
Gfldp4GM/aMZAY/WViM+48vdtQIyEud0dR71qsaVdXIfbvLJiLvicdaWXY1X
h212H+WS0XFCwYkpQ8aqM/uWprDJMPLfIBjXJePy0s7XTiwyeC9qVSsITpQR
3mCQyCRDX/dGiuwjMuR0nWQPEfJ09vP9w1VkKM2lHfIh5PeL/2lZfyfD4NTt
tcuJ9Qv3aloaEn6VOf39xWZCf8cCi4dpZhQwJVQbKzlkrJgNrA/3oWDZgpN0
Oo+MEFn1D32vKaB1Xnc1riVDyKHMJ7eFgo9uh3J168lwDZQ6PEjkKeVkoE96
Exmz1+fI3ifyXLDRMz66jQw1syv7ElyIvBY+0fWlk4wSNdso0adUbMvUFq/o
JYPkHWfF51Fxw+QGj0HYWVGlpOegSUOwUnbu9C/CvkS9VWvP0rBbzUIifZKM
Ru/QheoER85Va1E+IUmBqvJG0wV/aXBsZ7U5LaBgf3rJRJcmHeFxmp09BB+L
tgpe9znRIe/uv0VTlZg/jxsQUEPHvPd/Zju3EbxcyVscIs7AvGtL1sjsIvJJ
9lF9Phgw+v17+aQdBZqg2l0pYGBkZ0JmnjMFizzjj/35xkCq7R+hL54UuIZb
joWrMCG1wba27h4FHAlPdUY8EynnPO8EvaDAd2pBy+kGJjJ9csMzsimIFwRs
/SXNwtFupuVZPgX/SZrKdgay4EvyXWOxkIr1GqFiy86yoccPq0peR0VdbPP2
zGdsHLvUK+m4nYpWS8qq2UY2xuRZdYonqSBtyNBrNObA934k5WQuMT//s7rP
Gi7yi7Szu+hUPLtj7ulkw8XqpNWOZe+J+pV90rMnkovC1ovdfhI0jHs+rnEb
5SJzIPNenxMNq7S945UpPAzWycf+vUHDJlavUucvHkyvVhX873eG+XczRX6t
46Nlu2nGKJOGS8aGr9eGEn1XrexdCXU6rtk8Sf6lX4PRXb7Fy/fSscOgPGr2
fA3MD7dN25+hwzv4jo9BDNHnKVZZuMbR4XdTMk/3cw3szx8eOS3CgNPKUrOc
0FqcOVkzJ28VA47Nrw5WZdai/5NsuLwuA37f3gS119TiVY13joYHA1VeJd/X
LBZgtetcjZYoBp40KeXu3iqAye9/nZHpDHjOFOU4WAvgPCztsKibgZ7TSqW+
DwVosPk882GKgY6BaZ2LOQJsenn3+NtlTLCXcnsOcAWY+Cb1YbcFE6Wy4qPV
swL8SxiizLnARGvZ5guvpetwcujU57LbTFg/2zZwfHkdFvTl+05WMGFxpkRN
Rr0OhpJp8163MGHbbCrquL0Oef2b4o2IvlGM3TO2BXXQfDcWS5Zi4V9i19yb
e+ugID4YuGkdC3fPcq3NDtVhp1RHo7cBC/k3LMcjj9ah7GDP4tc2LDw86rBu
L8E/hwPjKYWXWOjebSt342wdJiOvOr4MYyH9jbbyJtc6WJrPBJ57yULgw8LU
g5fqsP2hUqpoGQvzLoSJfPUk7E3WP+VbT/RP4s6kKe86pCUP7a7+ysK+L6p2
wX51yM8I/dIizEZVgqpnUEAdRgNZgxXybFid1iv4GVSHz2G6g5e02Ni3rb2u
7VYd5v49Gz1oxgZFxC5ua0gdxq+uuaF+mo0FapPvRUPr4JXb5brNh43bZ5aE
7SNkN9JvaaF7bLyo3hEjQsjhhWWro16xcSfLTVKTWN9/wdqpqZyNovwUoQZC
v3LpVFp7HRsnY7e//kLsf9r/07v4T4S+yZ1bvQj7rrnec5adYUPGjDXmRdhf
TBpO0F/IgVfVe/NvxPlOzWnQWbGegwMjJYmtxPkr1ypsztbjIDx14Ioe4R8P
Zymv7xYc+ChZ2Swh/Jf0xk/qvSMhv3rxzZnw74Pt5DFPor+trlAe1CD8Xz3y
6GBRBAdxOq+XXyXi03F9y6ak5xxMBpUf0CTi95L6NGczwS0bp1Z7uRDxDavj
zXOkcOBY0hy5koj/hucLA3QaOZjDN3l5kMgPs9H9xm8/crDczKZlRq0Oye7b
cyh/ODjc8PCM6ro6/NTNXn5VnIuBo9YR7+XqUKq44c7r9Vw8y4hTJ4vUgRFH
9VXZzoX+ZJPW7yEBLJ8/NNU35cJM48tfz2YBYmRWBn+y4kIn8aPMnAoB7gcW
1Kk4ctF1yb/jdbIAQgeLesYvc8G2rhd2vCOAAb3j0vEALsZRtXfHBQFYTB+D
hjguBBfVpPdoEPcjcki3P4WLyy+6624vEGDNuPeWWzkEP2Rfsfj5oxbxNqc3
ZZVxYfX1mszdulpclv+ueZrOxVGhetrJ3FoU70i4kFTLhcjNr/tc7tai946r
hEsbFy22ba/yL9RCuuXitUeDXKzTMnq+dF0ttvqeFPn9i4tHc5XH9WZrcKH6
o/X7KS6+Sog9Kmwj6sv1HSN7RXigtGcphRfU4Ly5x2l9KR5WMvyuk6JqYBB7
waJQlod31z4+sHaqQYRukVvBUh4W7ljpZ29Qg4NHXX23reDhe1DR8brFNSg8
9u2AoSIPGwsSQqoH+fj1YveEigoPNOoC6TeVfGxsoRUHEPy1VtS+QfQBH9mb
yhJM1Hnwmrmt1XaGj+7UnQw/TR6M1m0NUdPmQ3bXlwBFbR5y/e0s5oryMe3x
Sm77Nh6CulrF/Zp4aG5pFanYzkNklblm6CseyM/tqQU6BIf7JlhqefGQJef/
W2EHYf8VcmuEMQ/9Rgbmf/43vscFcYt40GqRv7+bkI0ek+pP9RJ+X0xNnkPo
K6XFt3zL5YJmVe2tu5UHbxVvL9NAwm+6iUsHtHhw4J1PvHqAC5Jb0DMJDR6e
XHVXD1Qg+P3pTt0UVR6sPK/w3b8Q90brrmbxBh6OCB7/2VPMQfDVmCaTdTyi
j00aWBzKwddXtyMOrSb4dGXPo/eHOfhc50ZrlSP816xXmryGgx7BcbFuws4/
bRI/Lg+xoaL8vOfcPB7k7tyJ3E9ig9aa/nX2LxfRP0dad9uy0fp2ynfRGBfy
POMmVxU21i9sc3w7xMU951RB4W8WLsw97HezgwuN0qRE7gMW4jkvbCvquRg7
JleR6MBC/cetQ3dYXNymR3llbmZh3e35w4J8Ir82a+R61jDhZzpseOQ1F20H
JF7teMHEwLyw+W5PuXA5UiNncpGJTTnzlF1ucTEca71hhwwT28a0L1l6cbFs
WfbT9cQ74nBvu1HrOS42+YmYnctjYMk34yi2ORc+KR0b+60YeLC/YbmOAReO
I26fldcT706pmfkBdWJ93dMZMsF9WpGiNE8ZLmb1X9fIJtEh6HjO/sLn4P7t
nm06P2jI6MgwY5A4qLi1he3PoMGqJP6J3RsOfu/xNd3wjIZ9ax7GZt3hYE1K
w7uSvTQwU+8p6hlwwPk29a8jjYpv5eP6ops4sF9bvtCb4Jarrz8yY5dysFix
SSHIlgpRDom2YJgNZdsU5965VKiLXGvLeM5GwNEJxb/eFNh7hnMNwtk4bfzf
er4VBffOTtxPv0rU47vztszTooBbt8xF0pyNUdLHo31E35YQuiR0/R8WtLJM
7GdcyTj576Pdy24WXt64vNrVnAyzkh6nWQ4LukJCNgdViT7V70PGxUQW7IXt
X/7rrIZBXJ/Snj0sbPTQkbD6UwWlzapisprE+7bTS7Wzsgpaf5n/2PIEz1/x
uukcVgWPhIAny4aYyLpseSlkVRXsL895YxLDhI7wsiijo5Vw3cfLod5g4sW6
5fcVNlSifv9jX6NzTFy193orO1kB73nqJdt0mVCPuHPV+mUFUsbFUw4RcR0v
LftdPkOCz6Gxu1/YDBTuC3ld30LCp54Z+WiiD2yXz61YV0CCQ0du6uRtBt5P
LP14152Ez2PhP5iXGVD/cls9bz8JS6bS/dPsGbD9EwQlNRLEJ/LFX6gzsONX
z0rpn+UQV3rmVracAUagTU10czlYO1LahoQZkD39Z44XqRzqbiQJg+90FI17
HGSmlINbrFCU1kLHKtnV2yKiyvHkpvdLNQodDityTanXynH38p3ohiw6dCzC
hX3OlOPBb4WbwbeIvrdyg76rYTny6mflH7jT8Uluu0e+ejl26kW002zp+Caf
lhO5phyrO/rvrjGm46/3PrGpReXYEAXJtM10mOifsBeVLEftWPiKowp0dAXG
OuXMlqGeQ3+2VZyONXwmc2asDHkaxqd2/6LhN/VS3+8fZRhO09K99YGGn5f0
Pjz5XobjITvm/ObScD1xY8r3r2WwdV8fk1BCg9vIhuY/X8owZj9a7f2KhnVZ
m/4UE+Mqtn8coh/SsDKlZZs2sf6ynpdZZyANRaK5QRcJ/Vd6rA66uNPw40zq
FRdi/1WuaTu3HKMhYamqw3rCPpmS7b/1zWgwXBLokClRDsm+gEfFOjREz178
T4k4X+Qb3TduG2jgRjvVbFhdDteTHtknlhP97Z6le0iq5SgpOCwZRfTHwu7/
7Lr0ynGr89x/E+NU5DGEH93bX47grIIbaV+oUJi71FRwshyV4jucY9up+Hun
9m7SlXLEf9LYw+RSoRT9xPLfnXKsEqcEGFRQIY5M/eEX5ZjdSXeeeEvFi9ex
LLficmSW2llPJ1HhF03S8Kkrh786++meR1QUWsvckP1ejqiPJrc7QqnoTrAN
1pYiQcG45RjJhwqP++0DvRtICNfdzz59igq2t5tdqysJDy/ubNx4hAoXmGcq
3CVB83Jqzs49VFh4+Q/05JNg8mY6NFOPmL/Vp3RDGwkNRUF+ThpU7DPc9fL7
PxJm1L9meypTYZuoPay2qQLvZQO0m+WpmPZeVT1gVQHuvp8+z8SoCKKrRBS+
rYDfSOou4RkKRm5Mf6V1VkBPecC7+hcFC7pcXxjNr0T83OPSrV8pyHZqGFZE
JfJ+3vhm1ktB0N85f895ViLT/8300nYKTF6tpM5Lr8RKkWo51FMg/3XjQpmu
SqxhXGFkUCl4ZNrzfuHBKsQ0lX0aJFFQLS9rIE3UA5sC2R3RRRSUrZgzdpBa
hehDRRfv5lJg7iO3tnm2CrToUO2RTAroHeEFzwyq8Whri1rBKwo+7VoZ8Ny/
GiV/XEZbkiggz23XaiBVw++U6cpTzyjIFVU7qfO3GpTBNHWzJxRMz1za2r+G
DPUfPRmPYyhQ9l5dV7GLjHUlB8X2PqBgzNf8iYoTweWOqvkn7lIQqTxwXyGM
jOTmsIWtkRS0FV3Pi39Dhs++68HF4YT8RKLnOcHVFUN3bKfvUCB9//mfdb/J
UOk+/z7tNgX+HN3y//73O6+K0/7iUArmPfb98taQgjDm3l41QlZNYaq9OUtB
ROtBjhQhrz30VmUlsY+Cz9YNBwn5areyk1A+waGj5svGCbkjUdPdqo2Cl/fr
0iWI/eIyCgoXClGxJUKjPzCMgvMh3HSdjVQ0+q1knoig4EqmairFkgp5xTCT
5CgKfgacm8i6TsVDxgOzAwTvruXsGPqVQoWTbdy7kw8pWGl/sPIRn+B5UZxs
jqVgTbltQtgYFXIJYovfxVPQ5Nz4ukaRhhKzJ/Fjzymo2dktdGY/Df9MuOlJ
yRTE7L9XauhNAyOsTn4twcs1HRuO0vg0xO/71u9fQMHocuuG5TPEPZ6ctT9Q
RoFl5iPzXFU6PMN92vezKQhkMTUfRdFxIpsdfr2O8F8FV6yRRNQ5y1FNBSK/
zgXlpu8i6qqKcNem/G8URMs9YTw6yMAR1TclaX8ouM0QO38hkHiv63aUSRF+
IU/7Kx3LZeDK2o0iK5dRkT3RPOS2kInsi5ctzfdSEXFIXKqqmYm3m575P7Om
4tjHwE6SOAtFgUcyjzhSMWrldT1Nh4WUo1MuQ8Q7PNjUTVVJYMEmTdP5DVEP
5jO6nxkdY6Pvy5tB4RoqvvLfNs9GsJH8SvpvQRexn2/uhcAyNqpjFUsVhGiI
XSGel7acgzsmSwV8or59NZBwmBFwsP6I0KHK4zR4ibwTW/OXg7mBEVoTl2iQ
5oi3Nm/ionT3rzqTOBoChILmfiP6mrS3fRf/fib00YxL1qnxYNtQrSv2lwZ9
4ycetjY86OgcHTFdRAe/6UHJWAAPiYIkhoshHUz16iynGqKv+9d85udjOsEH
p4X8nfhgvWn9HZBNh7jPu4dh4Xy8Nv26VpNGxKVKceR9Fh+xwQOG0z/omPmN
5aY/+Fiz2nuprCQDgoCnT60W1uAclp00WsNAuoBxIl6rBppW4n0fibh4pQ/M
Kbpcg4+zOl+POjPAnRd99PbdGqjiw2j7DQa+k8PoN97UYE/P2ruS2Qy4ng/v
aOitQZZD44XKuUz8kPH9WmVaC47Z+8vtikzsu3III8dqkfyw8+PP7UxMqIbc
O3CZ4JWYa66yZ5nYEqx07PbjWlwIbly94DoTd/zac06k1yLibf590ftMRA7a
vbUrrcX2BX9/V5czcW7xOsuS1loonkt+FFzHRMtS6dBln2pxcNreWPMTEzJ0
8Vsxv2uhXBDezZxmQtGngasmJICWWMhuk4Us/Geb8bdHWoDckPp9r9ez4Ggf
XpuzTIDaisvNg/osXJoKlH6sKMCs+QuW7GEW5K8EPnu0SQBNy5Vii8+xwHr1
MvC1lgC+r7Z7//JjIbJ0o0CwQ4DonPvi2fdZUB63pcyHAKFnHNMMX7GweOeb
VAcTAQ6rk03TSlnYk7+wm24mQJJ23YcePguT/ZrjBgcEMKbIuA/3sECqiIlk
WRB8N+/uEG+Uhce1n444WQogM9173keS6NtF56gsPiwA9FQ/Dq9gI+aS0M9G
YvzEwJYrmhps+Ob2U18fEiDMbdc6vd1sBHvHUqMOCrA3wnbJXBs2IsaktoaY
CxBu4u6UeJ6N4h8+Pnf3CCAilqX75zobnQZ+Ulm7BNDg5JPnRbPxSmAU0qkv
AMNHoNb/gtBnlPNUaRtxntXSpd65RD9bEa0UqC5AV/hECoPMRo5k7NwfygKM
3/q2rbaeDe01BQ7XVwjwhl5PvtfHxvc8xQMrFgqw08H5mdhvNtwooctbxQQ4
4O2iojWHA2fa/A05k7WI+dvDlF3MgZJGzN/k77UQP2/9I0mJA/9HefqFH2pR
sHfOih4tDq4p9CR9EtRi/Lowp3YnB3LyjuL65FocnhoJvXCIA7eoJJd3BP/2
HlXuzz/JQeXWiA+HE2tx6F/srVQ3DiyeGCbKRdeCe15Y0ug6B1bfhWakrtdi
QcTcRJcYDtp0Bde9LWsx0DFfcyyJg2+b77aP6dVCbI557oZsDjz49UezlYn5
YQnj0yUcPPeM60yYXwsTM7mRKzQONAUKl6l/ahBz0TcsvJaDK6ppWzZ11SBX
/U+lUTsHx4s/udbTavB8yn3rnSEONF5O1f++V4OWFwWZS8c5YJiGrbh2tQY7
emU27hLi4mmO6Nw9tjWQy6n+IiHFxaQEz/OCXg2mau5ouS7kYpuH895PK2uw
xfGDlZM8F+zMA1GVs3xUkLblTCgSvLfH99RoNx8LN04wBjdzIVL+vezhSz68
FiT2cbdx8afCk7wrgI+PTaRBDYKnit8pnjO356Po9pVz8ru5oMyxCM/fysfZ
fuUfd/Zy8SFov2KALB/hKZu3+RJcu/+fhcm7rwTnniv7892SC/8JkvIxGg8v
rPpEB6y5cO8Nm+v7nIeJ3a1mp+24MH0VabP4Gg+1Firlp45zgdS3V7cc5GFO
htXZnpNcJOwgve9Q5uGmpaHjgAMX8Q5RC5fNcNEfev7zxTNclMy/kf65gQve
1Ldtfo5cpEf907TN5KIndkXq3LNcPF6XZuYWxIVgyDRuDSF3PRG7+58NF/s+
DIaXEfM3vhLEPfuP4Mp6O/F2Qt/SwXMT9H8Eb7/zyAo8TXD6Inu9t01E3vyp
U8k6xcWSZ6rtxzI5UD/to+1wgji/GmtXUwDB6zelUp/Zc1HvIsZfc4SDMOoy
qzNHuVgbXFBivJ6DzXJpWvlHCLtUUjbumWJj622yfrQFF28Nr6qr17LhdW/s
xu99XEgs/VE+m8xG7VOyzBcTgp8jZhLJ19hYuW5suRu4SJT8FOy7j40pjhY/
QJeLjy2RX1RXsTFyNsttrTYXAWOq2j0/WDgx4rnbVo3Yf1wv5SmdBevOlunA
VVzUiTlKbndnweXxizdXl3IRux7JijtZGDr5baPQfC5orvx05SUsdM1mx36a
4iC/sTUssoIJ/uajj41/ciDrW106+oCJfsaqKKPPHFSlfpCKcGZCpTWNu6SB
A4lVipNGsky8OTV24jeTyPdnBVnnPzLQOKPu5U3wtcah2Ux2GQNtS3eMeaRy
MJvPVthJvDNdUkvDzl/mYAV1StSmmo7tkxetnp7hIGD8yN2HcXSkbDEJDrLi
4MSRhzorL9GxVG5MyWU7B5sSZV4rr6bjh5nNqY8TbIQwS1boBdPw6of/ms4v
bOwdTY1TPEFwTwzzdmwbG+kbzB46bach0nizo0UJG70n5C5Jfyf6raJ1inKe
bBg1rK2bPU7FgTD5g09Ps7Hlg698oi4Vxq2pc4cs2GDNHGenLKfi0/BI+1xV
NiSczU73NhF91+h/4za9LBi61CsdtaZgU4RZd2QtCwujQi8Yb6OA5DYT8ILE
QkzeZuGXyyiYM5p5wvExC5wOO8Xs92RI8FNbn+xlgSc/R3erCxkvjGMKP2uz
YLJI/G/1ATJ0JApVlRRZuBf4IImhRYxvenHg5AQTY+GaseFT1cgKuSspn0HI
hU6vr26txgX5hguDBJ+fyW7qDRCrRiuVpfYuiAnZ1bR5j1ur4H/0xBYtWyYc
F1B3TQRWIdltqcY8cSaO9u0+MPW+Eh2MF56MnwwUbeJaNxZW4mxd7GhwFwPl
F093tN6vhIqD4faFRQxYPT22xGtfJWx7RPQHXhJx3N5hvmRjJar/2yNJj2ag
RahN6KdEJfr03sRlODGwTY3re4VXAQ0Peka+JZEXzjnLVudW4GZphQrfgIGk
oZYBudgKvG7MWGqwlIHnW4t/znWsgGjkr0+xBK/TT1QslN5fgfjHAx/Ehun4
8C9kjdu2ClxbHSujw6Ijw6n86AmZCriSE3On3tHxfGhk5s8MCZwv5H1dL+l4
eFk0RGiIhI/05pieu8T6ct5E0AcSdlU9MxX3p8O+/tMh33oSFJtSl1u60GEl
KXV0iEGCXNAfarUNHQVmjwr7SCTsPtAlZEvwe86rwO/H35Hw9Xxm5HItol/7
pW17IpuE4H9b5eesoYMkLa/z+TUJIxumnVbMp+NXj8KTfykkyHuSVBynaVCa
uHYo4yUJ3xVUF7V/paHrULzoxyQSrkSnd99qI/pN8iLlImJ8Uh27T7EIXg/S
G1qVSsKckYTvl4tp0Ej9z1sxnYT31OF7pWk0mJwfelhF7M/0Lz5hRfSffxdP
ZXsQ9gW+M29QDKNBssLyRhRhv6HTMjMlXxrEFkaPyBLnEx+6tsTelYbev19q
ZgUkeK30i2ISfB8lQi+y6yRhu/uPv24HaHA4lb149SAJwqlhZeZGNBy0LF1/
aJKEks2PJJ00if73+C2h71IVyJFjaZUp0bBgueHt0RUV+Jx2y3f/Uho+aZm6
uWhUQF+pe+VKSeK87V/09ppUwFfB5ZjaNBW6GtaWD45VgPHeziVgmIoFPqc6
dntW4NuM+/UFfQT3PF/VczKqApvVneyECd53eFp0l02pwKTUI68zVVQYGm88
ubS7AnuzEzQk3xH9/WbJKfrfCtwbv5M6lk5FYBH1XvOqSlxv6P2o/oIK5Ket
NCX4+OqdmyK5BP/bFlfdWOhYiWt8HzH/cCpOlPmf2nGnEmGuGrRxLyr8Cvbe
imqoRErEcs83blTMG6q1KpiqxM/7j4azCP54t28Fe6NyFZRTM5X+2lMxZ6KZ
9c2iCoU1tJ+Jh6ko39a1bMKvCkLCb3c82keFx84lFuYZVXhvb1TTuovglVzd
jx9aqvB57f3FJ7WpuDzPzJasU43Ij6EHE9WokHXZeEXsQjV8xm0Htq6n4sO5
904BL6oh9pkevVaRigQt3/F1DdUYchIadlKgYufLgnNTc8iIs0zK+reECvZ8
7aJrBE9ntQad/iVLxZVcRvwtfTJI/u+SDKWpMHvZVbDCjoxTcB3tFafC1VXu
8a5rZITLcnq7RaiYubia8uMRGR340afzjwLhcZPM9flkDF/tuTA4TcEivba8
HgEZwpOuH8cnKHjFNFZbOULGqiUrCk6PEfzNP3KmRYaCPoHGZpVRCnLOeobN
06DAcPWlN6a/KNj3zIJNOkTBZjNVD+oPCnYOVqLXg4KvfqbkZyMU2K0ZmL7+
iIJPV2Qb64cpWJL+/G9wIcHJcqZtToRsFFawY7KFAg0l4XFrQp6wV4ttn6Rg
9YN3B1MIeaNZxKDiKirCteV/HSD0Rc4RncvfSQVnqfxPa2I/47baolYnot7X
lFqU/6TgS0To650RxPzBfeIBvym4W/4wfE4OFcWm++a+IPj17MT1vysbqYjr
sDdRIM57J2H984gJKjJrdz4enaJgsEP7p+lqGt4c6GtSnaWgI8YoyMKEhmd2
aKgWpkLIdUt10gUavmh6WeWJUaF/UWzt9oc0tCwoWfpXiooLfrvny5TSEPZI
9KIMES/FkIf/Xfnf/xF9+O0RRcTTvVzZSY6oK58+ODxgEvHv8ObuVzxLR8SN
5XEhG4h4D9Z5+NyjQ7Z8dOWbzVTsaFmZ/K+MDnLOlxlNIypRP3Ty7y8keDxK
r/v+HiqaBX/odw0JrmNssbE5RMWmlLIDma4M1I7RIxcQ+d0fFNqmTGVgetfR
y+rRVBhpPsxNvsoEK39J3OsnRP5fD3L4l8REnOpKo8D//X2PhZXNET4TfYw0
DROCv6ssf3BpyizMVdglLP6Lis6rZwf2NLFw1c5l0ILg7Zvzv7aQ/xFcdDXB
+5sMDf9FDd+TIN7ZgnGP3f9H0X3H1fyFcQAnJCtRSqXSkNIQIoU+KFGRtMxK
NFFIRSiVyIhSIQmFKLQHqW533/u9oxKiZRQNaZBUKn7n9+fzut/O+Z71nOdd
iqIBC/y9zWiPIM7w9J2q5M/ChZiwZZ66FMo3RJbUhrEwZHmk5gWpvyItddJe
XWVBVyx9r+AUhX7zqaKUfBbunxVdixJRmGLNnbXgD8mvhw0Xz/QjdaAEN6hh
OhudrnVnpeIEWCE4E8Ul+duvuvRWZJEAJhO9rMys2LgSfNjk85gAIZ5PbjsR
j283yM9uuiiE6Rv9grNZbKjR8zV2PRXiXVb0/PcVbIiXZ5ovFwnx5/uTvvY2
NpRuLkz5NU0EaXpJ+d0Rct+s26L2apEIA3dTio/KcLBtUfq7kU3E73Hhb/aZ
cbDB3tvC4KwIgu4cy9NbOXhoNKdZ/54IwZsyQ/6/T5031occeilC14zjCYvj
OLi+1cfzbo8IHikam4pJ3fVsSc6a4C1iLNm+9VnxEAdDIZc2F3qIyb3uWFo8
nYthFdtZy4PFoI3c+PjMmHi5MsZ15JYYGwrWjE/bxMX4RMm2VU/FMPw10nRp
DxflndTCF2ViOE60q0M0F9cK35TuaRBj8WSPf5OSuUjd3Jsb2SGGy96h4bKn
XGzJCH3aSPyzXCa6yr2S7APZMWM/iSrs3Np5vreWi409U7t0pKswPqLQ0I/4
veF9T5SiYhVuP9/xWjDMhe2eqXxTzSrYaPlHz57Bw6mJe1Iv6FfBYEqDozmp
h0Ln84YmLq/C1eQ5LptJvWTgb9udvboK7+p23Tez4iG91yw9yqIK/yI/O0ze
yUPToL9jlHUVdgzPOZd3kIfMDcG7ntlVoVj91U7jcB4cNgm0xjlWQer75YH4
eB62Dk0xDXOpQjgVFMG+z4NbRPQKzZ1VqDxary0uIv0pvnvzY1cVFEcdFbO4
PASPLv3SsbsK3I9/Yl3e8zD66NYWqT1VuHzmZtnrTh74NRNk7cnnFlFNraoj
PMicO7+VTtor6b9tvWI6H6NOISY7t1ehSGds+VxS1yulXZir7FQFoUfBINOA
j9vdP3dKEo/K2S9uNTbno/3sxdPKtlVwmzDkcIjUp7dvDyjt3lCFiPAXj33c
+DhxI6+TY16F4bDjmxYE8FFUqPh8j0kVqra+vv8gjA/9c0kH5y+uAn/5Cr3P
xPuzf6dOma1dBc3Aqa5Nt/nYtqU+e+k88v5/ul8mPuFjUHtR3NlZVdASf62a
VMonDnrxd5JkFXRa4xct4fGx6sc437JhMfLu7/KRe8vHs6Rm+4zvZD9cTdXO
If7/ea5+B+eDGLpNjbPGevlgnnxhqlIjRtXIxMZ/o3y8/9rJy6GLsdEocfX/
fx/j0n7tn6fyxPDaXPRhKfF//PeOHa+uiDHdrZA+ZEBBakDqt+spMSqzN4cf
MiVe9rfrM/QV41NyzL9YSwrzX20ptXIS4+oTmRU7t1LQenqz6THE8G9aq1Kz
k8K/7G1jTovE4L/b9LJvP4VED4U6ezkx3Kt+u+odp6D5IXX+2jYRVrmevW8R
QeF3U9UF0yoR7g9NUJS4SMHKKPj6lWIR+HWDf7yuUXi5pjAcqSK0dNFjA26R
PJQRm+QQJcKZCL6KcjoF5/s3zQU+InDq70sdzCTjW/xkJGuzCBpm+6/8LKaw
qW1oWp6cCKu/hjGmllMoCCkYPDwkxKN1eY08BoVO5saRp41CyC/ZG6zLo/Bg
m0ulD02IkOOVSxeTvNY4uHbsUZoQIt1m5vsaCt55ruH+UUJsdS3+uOAthRKZ
OcqV+4XI+DHLTr6eQpJgZdk9S+LvrJjmrCYyvp4jzrILhFhQ8dr300cK+jG1
XSqThMhxKX5b2kLhuv3sWNYXAeyMeuVWfKVgciLETopNPK6xUcOZePDDgudO
ffcFkDE4O1Ghk0JLYg3/TKQAxxv2i099ozDDmtv4kjie0ra9dbaLwvn2l8yM
NQLwyzbGGX6noOEtWWKpLCD7bcfn0yROvnrox+0hCrwrC0QBJBbdjMjPJeOI
6f98YyKJc2eMLokuoKATsCzRnLR3U0bimUochUDLmSoqpD/dE3ZOEQcp9L29
npLWQaFuve/OvI0Uwv9wT1FtFHxP6X3L16Rg6+ZllvyFtLPw2+KL//iwla3b
OYOM9+hc701mjXz89m/w1iXzkevxaiNVQhwY6zD4vZGC9bObJmYJfCQP/Mna
8Z6CeN6yOdf8+YhNz9P2f0OhI0O9+tUmPvwHlqjqkfX4dTTDYpwWH03mnr6P
iI/nlmfHLG/gQWxmY+lF1vfhmi+VFsU8JBu9e1ZDvDy+gR1pR/LQvhWmF/Jy
yftrmj/1IXlNLyGSpp1Focpub+dpdR52+8ZO3nKf7C8ha0fqKBfv007eyU6k
cIHPSJAs5OL1Zf8PnZcpfKWaY7df5ULu8GKlhrMUUlNlZ1X6ceG3dOLDhkAK
SkyuZvN8Ls7YHW0P3UKh9fyBj2nxHDh9TGIcs6AQetRa6+chDqyMN25c9P95
+66SF2DNQefTbT9ekXmc/uJp9E8JDhRO2Cfo/+bDmGF+zv0EuSfNkqL1v/Hh
yrz/fYMLGytX4MbPZj7cFfc88jFm49lUy19v2Xxc/2zWt/8HC6UhWq3K8Xx4
rFwx1z+AhV5zfa5FJB9sa/2jj2xZuLt896plxOvac5qOG+uyEE8/suSwIx8+
8q5xzl+ZeL3G9kWMLB8LqqRyGjyYUMnVSpg7gY+ojevvdJA6uyZkUW7YTx4+
qKQ6/P97eEvsfKcJa3hIGFRX2/+FgYCUzqd3L/OwUGvKbHv//+tNqX9joTwc
Xr7a8IY9A2kbU2Duy0Of7hUJG2MGApXW1ftY8hC2Xqlq3BgdCmkmiZdHuJji
rx31NpGORSXhoaqdXHR46X8qPEnHltMpnXf///dq+attp++j4wddrjggn4uQ
9F1VS5bSMXFfqk6INxcGgwGaY3mVmBkYEJvuyMUVS9mjL85XIlrHQZW3louA
HdTqs66VqA6X0JmsTNatxOa3s3Qlllafr9aS4mKS3SkXrw4aRg2zJ1oMcNCU
t3FuIosG57uXImKqOfi3dKfizjAaErx5Y3nlHET+Tpo7vJuG0rm9wZ+zOOi5
LjnEXUUj52hjtWs0B7UHns0Z/VuB3bamvc+OcpAsSDU52FKBt/HeMVPcOcjt
iBo3l1eBrCU7Mn+YctC9sdLKLKkCjhWnjkcs5CDlfWzC89MVGH/hkK0m8T1t
sqZqlHcFOgL8qEayb7K6/hXd2VYBfUO/m0/72Pj11E5e2rwC/eel9yR9YOPx
pYLBOr0KODccpN0UsaHvrvZ7RIn0x+v2ev6SjeqyHzcjplWgl7v8z69MNu6Z
b7TxJf5Tvt6r4XCTjUnjJriV9JWjcVt2TM05NtKWtU0K+FqOb1ONao4Gkfps
7+y9CY3lsJuT98CE1NElsyZ5a78uh3xrfqamAxthkzZ16YvK4S3dGm2yjtR3
VOCdTG45xrY0NwUZsbHFa4pEKrMc/TJfHZtJ/SideTRoCr0ce5tLP1+UIf0b
Tm4YppXD6vXkcrfxbEjMZcwwqSxHBf/7MtefLOy/lZXIJM93RXcmn28lPq8K
Et1hlWO1e/7KpjcsrGp8/YvilUN64ZCbO5eFFsXvWpvE5ZAwXOs8izhhJPvL
VsU35fDcarC/P4uFdVmzYP7/z4c7xsSSqaR+TriR9JyMlzl37vvNpD6WPHJC
fI7Mx/VlMxncCBZ6ZrGQNVqOXpMgTvAxFt6p3lbSmFqBUtlHqru9WdgqPu7d
N7cC4RMzJE7sZOEk589EOd0K5OlrPBRvZuEfq/VRrFkFZljJL3Vdy4KB6966
nVsqsORl3LuFxuScrt06dNKDxO43ywx1WFDT+GXdG1KBVyckxx+bx8Lhp26f
i69UEL+7cgdkWNge25UtzqiAqXbKgheTSP1u0XR8eWUFvN/8Xlb2hwk52bj3
XfUVOPTubUoMOfe8WatnmMvSULlAb5JjIxNGRdhVt4RG6uiRdftfMTFtZdLi
km00rLIa3VzKY0JpbPHBxkAa4p7bz3OhMbGV48uxuE6DhczCNLNiJjqcKqq+
v6BBsnyE6fOMCYm+jb9eN9Pw1os6eu82EyntBYnb9CqxPjC26GkiExVGGcta
HCtxrT1rwkTio8j+p6szwioR+DJjUVY0E9J6ygduZlZiFWtlz+0wJqKkfzoX
v6nE1fBb05tDmPjhICgbG0eH19fVa/yPMJGu5D172Vw6dg+XxIcRl4Z8rOzc
vImOMTXBv79uTEy/OORv4EF8f3mbYu1OJvqnTVqbTPLLbzXro4NOZD6kDq+6
nESHvU5g0mF7Jg5/TtWbmEvH6oOaUqs2k/HOZIvGCeg4u2q5za5NTKitVROF
f6Vj5FdPjdiSiZyXavxT4xlQtB2YeoPkTbUj9+wHVBgoV1jkXkj8mLetv73D
jPg66a6+9mom9E3HJJx2MDDt7HVBjykTnj4eUsYhDFRoHrgwYyWZrxfO284n
MeAlFZUdtYIJq+kfdDcVMpDOQqjdciaCL0u9CqllYMDjt8ZRYyZUx/RDZ/5k
oOlQY/23ZUz4Wr3eNHM2ea58jF1G4qTG0F3HljLxff3qCV9IvLc6pXylIxNX
2lc93U++/m/aksA9QUwETHYXmpH2H7yadKzxOhObWBV+fqT/drPBpwXPyT6Z
qxbda8LE2K7N/z7UM9Gn8WummLz/iaujlq6jZF2qd/4ZT8a3Z2GrzSI1FmRy
5Xl8Mn7tX9wlJhtYGNzDbRsg83Mu2e5B8kEWfj8ZUbu4gYl4jz++NgksZA/k
G0RZE++KT6/dVMrC7EmbKz9tIft36eamK59YeCO6fuKhAxO/OuW/yEuxketa
9XynKxN3aTvvfN5O8syte7Y2+8n61+4+oBRBPj/xW+OuHxNmHJXGaJLnom5H
m/ofZ+Ji1NeIpmE2uR/fLWoPZ0KzpyaOrsHBica/LMZ5Jr68MPvNsiVxQ+jb
68Tr/jT1ZfJ3OYi4lZZxJY0JDR+v/N08Dk5JeYtbsphYH57yLruPA9/HL3em
VzDRlT+82suCiyX7p9Gk+EysGrs0kXGIixzp7FCqlsTSY+fkb3CRYXg7wqGT
ibZ9q/Nvd3CR7HwuZO4AGZ+1Yx1jFqlXJqxQXDaezMvfidlVZjzs2mZo7aHE
QhzDxu9iLA+8x82ep+xZ+JS+1+0vcc9Hs04lhhsLfwzub33rzIdev/Eme+L/
l5YDOv7EMX2bUsssL7PgOzlwTCTk4z67cMIOAQvfle6FizwprIrxLChrYKEu
VvRR9xKFYYNoj91dLLh6H3iuSeoqrUMv/DfOYCN5ykmTxkEKso83et5xZMPY
YV/7p7MCyL+4dOyZFxvjfBO1szIEyPy3XKfjOBszpfI7urgC1Cmn7W5OZcOi
YuNgzWQhAivW5Ed3sBF8uPvJM1J/0zsMmmnE+5ddMaPpnhBXb8xrlpvJgWiO
5U2fciFcAgJvT1vBQX7btLXn+oVY8mi6Vhu5b42WXB0M2ymCp+n2VZ7JHIwE
JCmyj4jAnDM6+ftTDs6668Y7xogwoSpQT+Y1B6ZluZRFgQj7LWuXZbZxkOow
5nuPS3wSvN553R8O7l9wkDdrEMHfVnNNgDoXgqe6GzT/iaAalZk7Rvxv5Bvg
5C8jRozrt8RzxP+mRb+udM8X4205bVrIYeL1v16pF4ifLs+wsmuI4sL5xYey
e1vEuGD9aa8hWfewbqvbX3eJ8cgxxuNOORf3SzzNBwPFuKKVNKWomgu1Gddl
6WFi8GD2O7+Fi1O7V4vyY8Sg60yben2APH/j5hJhvBjrC20X7ZbiYXi73sJp
t8Q45WgCCWUeKvdPfHokTQwVUwvjCwY8dNr9e/vnEelv2t6hb6TVI6n2TZnP
xAhwQriOAw81OVtmnMwX47D6jXJzTx5ib7987V8shmy2e45eCA/yT6RLzr4Q
45vhfMfuGB4uaz92KXspRkjUwtzIWzxMvTV4TK5cjOt3XgvbnvDgueN5x1US
59XUPlcq5+FbwPRni0i8SOAVoyzmYQa/8FU7+XoPzXSn9mYebmQuvMQl7fv3
PMDpHh5mdf7R4JH+5/S0BLz/y8PpW2zJb+T9ihb7z/wjzSfnXrdicbYYC+4v
dP6oSupVlnRX8mMxtD5NP3XekPj7S6GDdjrxauwhVvcaUu8a8V6/J/OTsmrR
CdktfJyzCz2Yf02M4uaRbwO7+ZBVvWKcf0EMZvbj4MQD5JyUe/rUh4uxJmnd
yW8nSP19Y9ouvSAxNrm67h8+z8fDmdVnMomfH/tbP6Ql8TF8eKmfwx4xDi10
L115n4/1q3ns/3+v2WvDUh3vXD5Otua7LVtH9sf15h1v+XxsVCya1awhRqKK
pMv//g9eE+USNVsM+Y+jmuM/85HI6DbaO16M0x1VoSnfyXiZCuNCe4mvq2QV
Pw7yMY67bm11kwhrFs6sEktQ2C1feNGLIn7OyTvsNYPCSMPYFXPi7RfF6jMu
q1NY7emsyb4kQtTdS73yehQsjkdkhgSJIMpcELvRmAJ9qKv6uKsItH/n+pXX
UFinP/BOsEEE7/oN6xM3UDhg/VzxmIEI6owl6c+Id04xc6WCiL+7MwI3+DhT
uBi8Z+mrP0Jc9zt7pGI/hfWTQlpyOELYlH4Y6PCjoF2/kin3TIjTBb3sysMU
jDZdnDV8TYhE390H1wUTP49umuF+XAj9DXcj/E9SEAqWSNjsEaKxbt4jizOk
P7bB5oq1QixSXBbDIh6b8uqhc7mWEGf/rKv/HkPa66HfsJESIqImenfl/38f
NHXxjYNdAnwLWfnOjDj3b9+Zdo0qAegrRWruCRQGdmjoBuUJ8LGAP1v/OoVa
Ja+J+xMEYKjV3ky/SUH+WIJ+/zEBHGMz0ypvUXhjMNFNx1mAEx0LdM/fplAd
re8quUKApq+mJgOpFA5PTxqIlxdgfD27YfpdCuoXHYeEv4mL0y0MxCROf1Zr
WlZHId/TyWHFPQpSHvUJ+0oozOw8fHwTiVMqwz9wyHs011W9nkDiu67MoY4g
CnMuOGT6kq+nVi2pqHakIFN/AMfvUIiPPz0pfCmFQx1D3xeT/ru1JDIHZSis
YBpIJ6aQPG6WHrK2lw9lTfsp6cmkX9ncDXvExN8fH2/ZdYP0Xx3QaveUuK/W
2bGS+Nd319U58y7yUbVH9XZNPIWFD3em8Lz5WC2zIufqFQoLZGkLnS35CI2a
qvrnIoUjkS4H+Op8KJxXO9sYSeH529HzAU08tA7IsB3CKFz5zD6dWUqyl4vm
UOgJCmUHVrvX3eBhyPmLeqM/BZ0nBReUt/FQpjP9jrwv2T9Hu0NMDXnY+Epd
ftI+Cu+mOmfsmMaDVEiu818nsv4vxo485nChV/XpzVQ7Ct5Rm0yb73Pxwl6K
JbYi4x47eGt+BBdCo/iUkyYU+J7atEYzLlYPSMlfnkPhSVsd/Ug+B0vHBTK9
plNQbFsp5RHHwaZMteK/5PwEPnPZEuRPXJZk8PgwmTePs2+WzVjEwfXlBZMO
cfhwWJfFsMpg476wZ9b2l3zcWyrz8ko0ubdurFwwhZxvpbc32qU82ciYO6mP
e5OPiuMX/R5oEmc9muNJkXm06KiSuZ3BQsjBuTsGd/DRZmOlqxLNwrbdSU7d
NnyYWx5V6d7HQvhtQaAJyV9Ba3wPh6uzsH6mWl0A8ffe6U6rb99nIsN3YdLk
Vh56ZbtnM84y8WSl3eWg1zxMqDx7zMKL1JGXH9u8KuShNP5ssqcuE269CTqM
QB74zk7/rEoYqM3Zxdfex8Pjtv43Z1KI3/deHThE1uH8O7GXxhlSv+6y1E5f
zMOkg/dMnlozMOXCyLI337iYdzJ1/nArHfyzzXF+9Vw82Gq6N1tIx+iam01d
PC6CraQC3xfSEWqSc6biIRdWvfnsW+fosAbnPN2VC0vnlF9DhnTcaZo+vtOW
3Gdzz4cnKtFxzGtH21SyTuq9BlkFknQs/R1puk6ei7HFdYrTGZXY+bFRtGMi
F6W/+nmnUivho24pf+QnB13qGoYTQivhtkmg8rCKg8+l42t8lldiRXGTJJv4
3K0vxm/znEoI2tRHO59wEBOzK2j7bxpmZz73s4vh4J5bT2pvGQ2LHOVk44M5
yLzVMjs6jQZ7WtqiD/s5qDEfydpynnj+8JYZj9ZyYPxmb/lVZxrCtH2kNRdz
sO7PxT0zQIPb3ODOAhUOilNueVXr0hCfc95s+3QOVmaObnw/h4ZZ0/ruzCL1
zJkTRvv0JtBQMs4mr7WTxIeHJot+EI/NtZCufs/GUqvFJys+V+DG7QCntzw2
LvZIf5R4XQF1CT21oRJSX/1os7jHqcCUZaFTTR+xIXBjplwvrcCG5ur8W9fZ
8HcZ/6IjpwLni/pzlYnXpy6Itb9NPLh2ifc9OvG6e63WhLw7Fdgsd0PxEtmn
P22n2urerMDHa/dKQp1InXx+fdiUhAoIVq+Zcc2SjfZ7JZTD1Qr4vLha8MqY
jYgrSaaTYytA7x7R3qDNxsO3y1X0L1fAN2vW2o8KbJiH9Z+MJ/H61C0W6VPY
eKOpmrqc+FRn6bKg2BFSf4rOZc6Lr4DCPQO5+90siP2mPbJKqgBb9vK+1o8s
qE5/caLoVgWuzrZP3VbLguicU4t3WgXs4qeMdrNZOOeqFuWWWQGR6t3S0ufE
EWvT3tzOJ+P1uTG15AkLusfsDdXKKyArwVT/cocFa9fYig5eBXqs7xtuuMbC
mbhFcUNvKrB4MNK1gZy7w1cTL9u1VuAezebdwxMsHEloCvn2swLLB3cxMg6x
MPzvX5+QrNdzl91rPuwl9XC+cchPsp7BCjp+W51ZmLv12G5Xst6Xz1Nuf6yJ
z4+O408zp0ErTNL4kzkLZ8fLsUcdiYdDiYeI58/7Ry5bfJAG1S1i2l5dFmSf
3n6bfpaGidnvL46psvAq7PoGxzs0ePx8vWZgKguKWSutD72hYR3HVc2B1P/N
Ph931Pyg4ZZM6FDfIPHaqZlLDslUoif9/IvaHuJPo7SSNUaVeJsQYT1EfH/g
y/yn67dV4k9eY9y+ZuJf+eXZJ45V4ueSAwdmv2WC0TCwsvlGJbh0ezMrDhO7
lD4sWfiZeFv3bLWQ+CXfQzJ4wkQ63mQ8X5lSwkTxdueWicTXLy4krijIJV6S
Wm5zQ58O/1Hvs3LEP1Hj704qWUdH5ajcawbJU7cbHFz3baeTu2q09mUqE5K0
KZdu+dPRkKVwPOEaEzM7jg6l3abjXeJfx0Di/7uXf7n5k/wR8CLBIS2GieXK
Na3lJL9IXO0dm0fyXH3snmNXvtBRW6zS0EG8pvhNu6tpjI5H+eM8J54iPl6o
opSlwEAry3zWEeK7TfE99N4lDIQ2SdjrE9eGb09NzNnMwNF/OjGm///dkeIq
k1YfBnSC1eWTA5hYujVgw+WzDOx/1OC06RATI8MzNz68x8C5yIJEmwNM3J+k
/1KvnAENnq/yPV8mrv1ymqlWz8DNoVkGVj5MNP44+uTUbwbKfo6MX+vNBNuu
q9VcjonmqmxhLMnL+p5LpbyJv0fdWgv1SczGne099kzIbg9rUiPx2TMTJ789
zIT75BPu3iTu9JJcqxDHhMP3FrtxpL22QBv1ghwyz3L1Rd0kpodyaPeryDpr
nUw0JO+zwdFMo43sg9bI1i9M4l2jVY9tQ2eycHCFwe3///3F2RfTl+w0Ivts
k2faV38mPlf8pEVtY8GA9Unb+wgThzMupFgHsjDi/+PUimNMzDk1aLMtkYVI
5vYglxAmSiY/eHWjiOzztL3NnFAmKlxddBTqWDA52HE6OowJWuyVddWDLLR/
cJqVEEnunQamVLkiGzmzjLuTLzGxKOi1wUI3Nmgpq2OvkXG1D29df4/4nJq9
p/pdEhMGDU8D8YANnR2J92yJrxtWdTh3ERdOv6VkfeIR8bxeXmLfNA4uKGRU
9z1jQsmNO2EWycPfFX32sF4ykVWu7XaD5PEb+wSW85hM2KYp5/8iDtS2uVdF
o5jwkSD3PbkXHpybs/r/71t8mZcQ6DKBi0Rate6xMSY+nXS87HKNCztT8cik
ySwci/Lw5RVxsa8h/mGTDAt6Yczjeu+56Ki0l3VYQD7fo1BQqcrDC3zSsiTz
aKsSue0lcY/c4pe3m/YQry/JivQmztE+OvlYvi8Lp0SOk7p6eah7USAzPZKF
E82dxYeN+ZCfHOfmTeb11jaYTivjI+1U3i4Wg4XrNmuCVZr42L01u9yxmuQb
wyfM7lE+UiKiRFOIx9tjC/hlpE53HGopeqxF5snkyMriMgovZwjunV7GhuKa
zbfcG0hd9UDt4cn1bNhevqaQO0ThwpHAU9/3knW54nhqibEAktp1MhH32Jj/
8qpO4CMBfuY/vBaSy0b5fo3ofoYA67SeUJcq2bj7mvdPolmA7BGbA5Kf2JDf
NfsaY5YQP9bNkpuvwcHHbxVKQcFCqD+8unGjMQcRo19PKsUJsVZL9WeUFQch
xevPaWQKMW57/oPFBzl4Nrq7wva9EClaZmmpYRy0uw7r+fQKoZK18N+ceHI/
M2q57yeJkLDP8cWCYg48FdveFBqJ4JNTOPScx8GBeQLNucQn6lnwtWvgQGwl
s52/Q4RXZ4ISzvzj4NKkxH8S4SK0sIwWyc/mYq2aya8LcSJEjjd6lqnFhbkn
XbwtTYSjbZd0Sq25OPe0QONhpQht5vfGLdvDxWnJoBrdKhGcBnrC0wK4ZP5O
8r81ivDbNCTpH6kzfVhmbl87ROQ5h2V2iVx4lheOKgyIsGNknt2lDC6+X1dZ
EDlODOFGqj7/ORfMWtlAtWli0KJ2a5Q1crHE03zvbxUxPqeGvknuJu03GRbq
a4shN+doy85/XFj8fHY18f+/U+U3tmVUhgfaVZNpi4yJv2UWzwvXIPXd0RW7
e03FKLDJdm5eRrx8dJmwxVyMK4/+TJq7gYdx4pv0CRZi9GXdXq3vwoOgZ3nZ
NisxulWrZsz14eHk20Uuok1iYLtLQv1xHhJX7d14zEaMS88Z7QEXeKhYW+Zu
ZSuGSXCWUV0yD45S1pc3kJhxfiBpRhYPRZv9Xh0hz3/gqq2XJXV+UPtvJz5p
T8Pm+MGvfB587AKcNpP+jtn8sI56z8PXRH/dsfVifD9do9zRzoO93++NjeR9
lURJ2nMGeQiw+rW2nYznlGdkyWRJPiQlbBjqZLw54mpVmhwfq/a+vXaZzMc0
zd7SFZp8CPMjby4g87V1Havz8BI+3s7c8bqPzKd9Z6uCL/iYY3xlX4+cGJx3
jcUqxPvp3bHh/8//qPrWNXG7SFxde/ocWZ+nL/4alvnwMfnyeZE6Wb83Dx/I
pQXxMXNl5vAAWd97GpKRqyP5ECxjP5tAvP3LtWNm3BU+1Mq2PNlM9kd2Cbxv
3CL1vNq12lqyf74/91+6LYMPZ8UH6sl5Iiw9aCnfRM61vOVgTgfZfzsvUWVZ
XD5uLrl6+ATZn2ulr/1c8IoPelL/DvtDInj0t9/a2sjH88mvuwJ3ijB+wDx1
wVc+Dl7fyWkh+/2YUUnPox4+pJ+/S72/RAQLJ5trtYN8jGw7aVE8T4RP7Qp/
taZQiHQ7wvzQJwS7V1eVQVyofL5j/cVGITqH1iXPnEu8u8rs+GPi87h5RtRM
NeK3vnVTVucKEfK+QZ6xgHg6I7/YOlmICxzdPg19CrYpMTavI4QwG1AVGxN3
qocUPmr0FYK+bV6aN8lDCsutzgaZCJE940LRufUUYo41zp6mKiS3nMIUx40U
jr/6E60/kfhfTsGiypZCU6/zv8ZOAS7mSM0e3ErhVVnXi3nVAui/+m0oJs61
PVI78KNQgJbM4D322ynoRe+SdE8WwMgvxztiFwWNvX5WPqcFiGL7abq6kjxo
WjVPei/xvLNiYJs78brMtT8uFgLYpJatmkc8+UC7fOcGbQE+TQ8/+nc/hdx1
pc+bpASIlL8jfcWLwuMl0rfnd1FIDZk/l+9NYdKdpGtyYuLgjNjUXB8Kc/dc
NCzPoTD8q6nQgni17kvyFGXi5GGj02eiSbxv7ZcK46MUjEtWLQokcdSlvx3T
Hch739rUMZ3ErctadR+TeYvLbBxwIu1tnHx+/mRZitwX4ps2pD+XYb9DRv18
nLN8NK/Hk4K58Y8n2q/5mFhGbwR53+6S1JDuAj7alfSWr/Ug3p3V4nUhgeyb
65eu9bpRqPg+PGXkKB+ZfX887PZQMNj3uHvTNj6YXt/VXHcS7ysPJQYb8XHR
kbt5nguFTRtGQ6Nn8jE7xPRoLHnPDXmJ80J7eDgjHK+aQ3yd3lr7zYXcX1eT
3boibSi0KcZbqz/jYd+J7kPr11Hws3w956IfD+/sDYONVlMIPVYoZ7CJh1Pi
D1avV1DI0KDxBNo89Eu2m5npkf2iGNv6r5U4L2Gg7Z8WhfnvDwfdYXJhtPn2
4TBVsh8Dy6TWpXOxc0f3gQdkv7YEz+vIcOMixiLi+hayn7dmJncfWsPFnRu1
0wrHU3AIa/DYMI+LW6JvkYU/+Li8d2j7cnIP8F53udt38uGYfELWoZTc9/P2
WD37xMdHp8/5l0g94Mrer5RRRc5vXIz3zu0cpMr6T7Ykvlcx+rjm1woOaqPa
RjLIeQ2yCDtVJM/BoaMvVZ8/5iMg7NT0nDo2ZJ0TfuuFkfxwJCSLvoONkPF2
3TPIvCtl8Ji6JmyoxxscKPDkY7TQwKZ2Dhux/qsfbbIlz2tKfPz2mjjgUP2R
2jl8aC0Tdh93ZGFym+Srvsl8DF94kqZEnPCUp7CleZiHxYzO7zPmsMAOD43W
buah3SNStucdE2s2sh88SOfByiRGifJgIth6f+yeBB6euz/Ys2ADEzL5ZtG9
UcT7kkrDn3RI3eV852nWfhIvLDMN+8HAd+31625p8uBc+rolNIaBawzryVtk
edj0PXHJ+AAGdtan/2uT4GGtbNvlAScGjq96cP/1Zy7Yo3919bUYSP42J+7l
XS4WPt9fPI5PRwl3D11whQtJfYsJ8wvoOCz53kd8mouRre8mv0ylI1exaUPe
Li6unZLT8zpGBzeuKzGR3Ld9N5r5oe50ZFwfH3N4JRf3TrgqyWym49go65oC
8X/92OoOvjYdstrfOG3E/zFOmn09cnSceiP/vqifg4oT9sw7E+gYbJrx1vEV
B6WSXZWmnEq4fu2dScVywK9+5pRhV4mT3MXTy05xsF1aacPnZZUQu84LenGA
A/9xYWM2SpWw/fv1XeMmDtyyWUeLv9FQ9NBpbOJKDor+mrWXE39974v8jIUc
TFdYmPSvkgaLO3amPyZxsDz78TGLFBqYKi/qDgywUfVjZYfNRRrsfIPPj34h
9dTv7bIpoTSY0Nc3P37DBn/x4w/LiP/0Fl04HMBm4+rrYUVlNxrub5z5alsR
G6sjjMIcHGh4rxKW5PiQjZ7fh3ObNtIwN6TLNjiJjbVNrsvKiS+tJ4VdeBHN
xnDQwYP9K2gIlN5lqh1C9qWieVebEQ3NvzicQh82rKuKhVP0aZiaa3Z03042
PhS+z3LVIe2HdIUts2UjpuihzJcFNExuT9fXWcOG3o7+I3e1aCh+d6t83WI2
pj5dPfcqiQ9k7DoYqU728UGz5UXk+Vt344I6ZNloFTXUzSLt7ZL/OOuEJBtK
lsu7HuvRwF3IPrlkmLhC/av5cfI+i8Xvv8z5zkK/1K6YCPK+lq/WntUm3o8x
Em1nr6HBd5H3eU/i/TfT9VUtrGiYN+On8isOC7Tv0tpjW2l4uDA9wL+UheLD
S5N/7qJB6q38I7NsUj/3Tzmp6UPDPbfKNtN0Fi795WTHBdFgM3+Pw6Hr5PnH
0wZXEF+vWv9X8vVFFu5vqf01N5GGZR7fVQ+HsyBcVKK+/CENqYZ389YdY+HK
5IE3l0rI+t+4VmVL6nUfoyPrFQU0lNMCvkwl59SgUuJg0y8azLNHvzM2sZCi
090oPb0SgYrB94uI98fO3zoWrFWJuie88V/IOe4zP1AsbU58XqA4YZseOdfa
qhL1O8h++3Tv1qg6CzcWqCfXBpGvbzte2D6XBT/7zsTha5V4RD2TiSD+6Nm/
9hSvuhIDBkPyi/8RP8o4dfv1kfbCYxeoE/+PfdM6NHcKHYUfC2du72UiPn/r
u1glOpT6O+6/amdirZLV53ji85T44kfXPjFx/Y6lpiboUCi81nST+EfG7Yf2
egc6Uksu8kJFTHS/E66df5KOrLlzWly4TGy+2ibbdJWOO9FPhk7TmRBMbNZW
fUjHB/mi7O/EW8EN1wu/lNLRfGLynUfFxO+6ql8Naui4nSLe/TSPifGx3e8G
2+jYKHHwxMhT0t4yg5S1f+mwjks4efMxE98sdRdJypP8c3RF65kH5PNb1iFW
hgzoBmnrF99jIre9dO8/KwY8jmnxTVKZ+Djla4XhXpKPfrzSkLrFxNZZ+U61
oQy4St9N075BxpdH/9CeyID60qK7iYlkPkJKpPxzGDgU2hW49RoTVrahge4U
A1yF9wd3EX+mxFnmlH9h4OeMZzVFV5iQDjy/LmocE+UG0z+7xTJx5tmyR9nz
mOC1yL/dcZmJvBBHm9WmxNUbdjTfJ54V2KyP13Nh4mcvTWMNiccaB6pOEDdP
vn2Nu5DEhljvoE76jRr1atlH4pYY1d0auUzYfzK80PO/hzfcVQsVM6EmPZ8p
IO0XrQkXanxnInZqbVsf6b/7wQ27iKks2HMNT3teZUKl64iEji45Fx6jwQvi
mVj+eZ26AtmHF69x6MsSmNjNfNlk48PCMv+6dXHE021Sdm708yxwlczemdxk
gns6mBf0iIWvF2nbDVKYkPgxYakXlzh1U0/C4TtMbHmwL+9qGwuKb6S3/SX+
rlJ9t6WHnGtrGU3H+odMrPtTIx25kI05nt0Sx7KZeLbw8fdlfmyMqRyUXlJA
/P654eeWS2zkrQhUNHvOxKpbTb1Xn7JhpXwuRY94fIEwa39oD8lr+bXGsnzy
fs9ak+fJcNBxyEzBsopJ6nOf9Q1LODi+61zOmUYmZmb0IZl4ftWuJruLLUxo
rshcknCT5H3BRumGTiZ8DxW/vkXu98ryhCC7YSbC991dyxkjedncvvrIeBYi
m95ca1Ej9YTfYN67KSyc7M9PG7eei2GbcdpHlInX5zf+WHKei4qvfIOSdWSe
PyRKS0vz0FcfbNVuS+b1yVPJusU85NzVC3ZxYWGH+t9H0dt4EB37tK/rIAuO
tQvrLiTxsP1Cot2bWyxsrm3Wq53LR/6C8bKNGSzUf+QmBpkSx3he6lEoYOHR
18c1rTv5+OqdGL5YyEJW2W3leSl8OPz1bCr+x8K8+eoaqQoUOn607tkyg40u
n422W0gdpfB4ReIsZTYWTWvwK3Ci8DBHU1aZ1Bm/D7w8F0vqz0v3+8ZLH2Xj
EPNigcFEAQ7kHP/VdoaNkgf1b/TmC2BZcHtmy1U2pjV/f8RdJUDTx6sGptls
ZE7568Q7KkC5aJW1RRcbBvUO4qz3AmyM25KxZ5SNGkOX3m39ArR+crgcP4MD
xawAk0MzhLi+ZWjnWiMOVvDXvv8GEv99fejFOg6EEZK61juEKC6Ld7Nw5OCa
RUP8jCNCLGvYIXcphIO6h6MOFXeEcDzy4fu6CxwMxVUtflAoRH2kl3hiCqnL
8mp0vvCFYHh8Ln1QwYG56tJ1/j+EeFcYd0Z6EhchUW/ld5oRn+/2/9pG6oNd
q/Pc3tiIcCXVyP2lDhfb4g8cSd4lQnXbrMs2m7k4PFnOsf+4COW/166ZQOpI
hSfhV86fE0HaOHlC7mFSjyyJ8NydQHynGvHuXQKJPz8oZmWJcMBBr8f+IRf/
9nXaOxWJsKa0VK+4mAuXNQ+E82ki+IX1J0vwuHBcN/PHQp4IJduerDV5z0Wh
l+FD32oRZIYrjLZ1chGovf7z5zoRGvZ+DrX7w4VB9dqKhGYROqY1LTaYxsP9
DbO8T7aKEFwj9OtSJn4fZWskE2+adnqvj9Hn4dy0Gseu7yIU7jR//3c1D+ND
cOxYnwieGePs7Lfw4BLfLWfUL4LW9dmCUFcell/M+zqf+PXKCdnjof48bFvT
83TDbxEuZrREbwnjQSzfv+kuifu19uv8iiX15ZzdLxaR+HdY2e2DqTz8mrFC
puuXCKzb11ULnhK/03QjP/4UgS92+815yUNZzjUXKdL/hpaYgAyKfN6W+tuL
vJ/+bs57O+L7yqN+LUPtIjwUpMTS23hgXf5TxGgR4blMU/vQLx7aFF5oMv73
82Lm1t8SfJStq/83+FYEidY0o+cyfFTF3lzuQzzdekzjr6kqH+LrJqKZXBGm
Hz27LEyPDx+LmW0/y0UYQJXjmZV8eHpfpM8qFGHqFflv5huIkyjtIv9MEVRv
FV18SdxzO/u0sdQdER5plIv7XPmYahRY1RIvAs8yuT4mmA9lv62S7iEiFDvz
JrRF8DE4ZaXlRF8RFht03Ri+zEerunlD3w4RJpo77Wbc4KM6zLdB21qELM1+
jdXpfIzv7TmSuVKE4dJYyvcpH8X28l+OLxShsrrb2KqYj2+eU5JuzhHBCPbz
Z/KJB4oepL7qFWJ9tt2U/TXk/f0vlFg3C/GTFnQq4D3x/m3dh0sEQvz5HPDS
iHhlIfW26HKJEKmTl87OaucjuazHetd9IST2K76rI/7fjOy6e1fIecud4F06
wEeXestHtxNCPKcCIlIkiD+7k2ocNwtxQiG796YUhamO0jJxy4VYd1Pux0Zp
4s5JJ8PsiM8jbWKmPyEOtd482pUkKUSUBq+2Yi6F0WHrNV49AvxNOt8cpULB
yXmRB/MtiZedqB5SpxDxtt8pt5x4e5Ork5o2hc7MCZqLHwiwSrVz/m9d4uCP
tZ8tLwrQV0f/edqAQuP+jYX9AQLc/vg+vtCI+PxXNdvciXx+31F4axnxt7q3
na6pAA37L5xaTPLeu7Sv10pUBBg8MCU6aCWFORruDZ3jBaDLZdX4mlG4n+51
ivuVwljRIZfpxJ9Ohuo1WyniTKVzs93XUCjY5mRy8Rnxt/fJaR7mxKPjTOVD
4ijkl2ltmw0KhvvvvVMMpJAQ4TEaSOIhxspvx0l+9f4ttfgsifuLMysTyXsc
NGmRtSCxrkuc8AiZl483r38oIO217o+Nmv2Hj4NpTsJa0l+45JZdpxv52O3h
oPqAvE9wPAT55Xzgc4WW1irS/9I4q5I7fDzhmhm7mFLI3F++9ko4H7qXKp6Y
mlD4bVCgbebOh8td/54qYzK+qS886OCjPu2cv/xSMr7Zbs6a8/ng7za6K7OY
+P/4KTfvcXzo3JT7W0F8nb3a9H3s/38Xw99jtpoOBcY/BYUUOg8JxnwfY+Lt
pKGlXtfSeJg6ySjhrxqFhUMvJ4RE8PBn37n3hfIUgmp3TpJby8O0Z7/M02ZR
mPC7+8VrNR7kbKJmWk6nwHrU4XblHxc7cqREReMo3Fqq8fgPjYuMMNbys2Qe
DEuaVxURF64cKZ44/RfZ34+pR8fCufAUdE+3byPncbftzpnmJI+m/uub/pGP
qImnjX6ocKE+2TAu5h0fSwZ2D7aS+zsSN6NLecTrZ9RfS9I42FK5+VlgJR8r
PntPXH2XeP1E1uLuEj5oNX/dY8M5MHxboLgog48FLTFmF8CB7MnOgQ9kXl2m
OkkasNgI3nK1v+UYiXsf63SnsxGfs6LhkS8ff0utg1si2PjYO0Q/RvLFXcVJ
zBCw8T5/4dpNZJ6HlfLMLlWyUOot//yoLB/v/EpMVqaxsGKsUsNbkg+OXbqt
YSQLETJSV4u7eHBvvLpyxIKFBJ0SBYUiHnyPxezaRuq7xufB5+kZPMyOFWaE
krqYPsc+au1NHkYXBM76Q+rUWe4rpAShPNxAb8XUPUz8uKX0Tn8NDxHDX87d
7WOgQNnJqMiAh245TfmyOgZy394cU1HloXC3wirzCgays/mDd/9y0f5prtWZ
y8Tvqw8+jiDr4jafMUfFgAF75fv1G3K4yFs+Yd49Um+HTFFJHr7DRWyBwoPr
4xio69r2amkYqYv8vmm0v6WjNvzHeIVVXNz9wc3ffJ6Oh8db9pxaxEXu9KLj
D4jfB+/ZRTcocrFuq2reabJDJWoqPOOGOBh3pCCkwpyO08fZ9L/FHPy06bFy
+FeJ216Hqz0zOIiIi4660FIJE/ufMrVJHFy3UN75kVuJn9xcX/4xDh6e2uow
mlCJ7knmd5z2c5B1N1SZOlmJnIN963ocOHDkvqZY+ytRpuE7z34pB2H7WHe2
mlZip96fQGWN/3///dC49gWVuHz/+sk/szho9ZrLfCFLnq/xZvaM5+DU3U0N
PIlKXFX8Wj/8gw3p2tM6Cv007Lunba/SQuodi4PBWV9oeJ7NLNxVy0acz+yj
ke9oCNlVlFDIZGO5dU5eupCGDSuXn9QtJN4d55g9nUHDXqZC2iTi9fGsk6rd
z2lQNrAsHned+Notok4mj/j5qJ3hvPNsRGSrfQjNIl63Px6+8zjp31tWbRHx
p4JmtMJLXzb87/rv00yjYabUdT/sYsPrcYedzx0a0q3HWr4RrwsvnT4weJsG
CZ2FfRXE68Gpcxa+JbH+/M0jpcTr7O/uwvHk+codmw99Il6XfZZ+PPweDWfd
z2QulWOjTMVUe/MDGuYGRM4uIHV9XW/4k4OZNDxR+jdlL/H6QPiz3OYcGlrP
8LvWEK/nhp+ruE883MBvmLXl/5/Ps/avLqsk/t50uPYq8fplq3yvhcTHW9cr
RUwkjhhya7duf0vDM9lkv1zi9cw3ljV/WmjY/eJGfTzxetE49xKPHzTIHD8j
/4R4PXcvN055fCUuXhnYN0q8vuJdBLVwdiU23Tcdu3CJBYWJRY/PEU9vCwpX
3XaGhWOfZC2MV1ai3WnqiHMQ8X5MxqWlWyohnzuBmezHQl1LjcUZsj8eTF5z
R8mdhS6bqKmKpyph7jA7v8mJhcQcg21/Eyux8vhklU82LCipf3MzyKmE4/mM
PwtI/Z83oOfwkKrEwSN7XHNNiNdXdsz3aKtEpN68z/ELWFhSMSv31SziXUP2
lK55LGxdmjU4S4OOrbRkbqwcC78uutv3LaVjbNbDacens3DET2vLQUs6RjYU
cZ5MZCEkt/dwpAsdyc4XG3TGmGS+bixc4kfH6/6XOj8HmBi+VV994jQdnzU/
c/06mNhz7+EEinh7rWlbjiLxT0vw704x8bYJ++O4uU0kT4x9CdxfTUfM1XUh
XnVMmFuWpMR8pWPeHg+6xCsm2qV1tqwcpWPzuVsX+oRMLLOw8zwmy0DpT70j
i3nErfs+Za7QY+BG2wIZOvFZcMKl2jMWDPglWg7fpzHRob3+wuY9DKzNGSh8
T7wftPyGe0owA1fz3OkexHct3+mN3nEMzCn+ed28iInqRuujuVkM3Nt8/MHh
fOJNg57oo2wGXi8esRvIYWL70o8Hn3xkQGOkfKD6GRM20XMObR9hQKJ+7vd/
T4hfTz4qD1Zg4mh0aNi5LCamDk44L2HMxFPhse97M5lQ3qz8+Y89E38GIgMT
HhM/mqrW7w5gYtzEISiReOlx7kEN4mbPR+NODz1iQvaf50Vb0u7RGdcsDcjn
fFuzOW+IOy9WuOa8ILHumpqvL9qZOOtbw04h7V9+4sz5LcnCHa2Zl16T/rWk
q45e0mbBboXvoQ1PmVgo5ZNqbcnCDL/DWRLEvxdVVtRv2cdCdVmD/jTiev+4
FN+kCOJGh/WNbmT8x3O6opTusVBuqJowVsiE+inajuYKFiTusBe2lzBhaqUv
29DEwsQdfgeVyfw+tVd6M2OUnAtzrQUpFUz07QgsCSbuqz3YO2c/g4n6kaNV
0qvYmGiVPhjMYWKuvuSiOpInYpqjt50gfpa6l8JpTWGjatFHRZ/XZFxBThO1
ytiQsAk9dvc9E479edHnG9m4FK5o8LWViTSF6TKP5nHwsf/fw37i6bfmp3/u
WUP8fbmteVMfE/P9Xbi6bhzMUv0ezCH7NXWSPW/oHgfv7h8r7iL7Wb58NOcX
nQOrl59CXMh+7xW9GRv+zEH61cCB38TXNVSSrpwWF/Zt7/foabHgd0olW2MD
F58WMFLS9Vko+JvYZuBN3PZ6NMPenIUJveVlBplc7MuM/HLfk4ULfw3vhOoR
5zTVza0JYOF+89oLcpt54CZ8u74ylAWa2e0nCYd4CFwkyH5+lYXCU+IPetk8
xA42fHUoZ8H7wdmMUH1Sj9lpzAOfhXTT+vdvbfn486E61u0NC1XLlmuOHuBD
0bsge2k3izgqMT8lk4++6zdoM0n+TBwZlyKYT+GX8kBlsCEbzg3JLhqk7vNi
SqRMWs3GumdH5fR3UyjU9Kq6s52Nz1PXjFknURivozYlNp7422JMcq+EAFYl
RZXz7rHxaN4f1aF5AkQZqLwSEX8HD7Ne6ZkIoCp9JfyckI1UmR8huw8IsE49
NWuJFAfDAZP7E4UC7P/+UaZ1Lgdub6efzf0igNlU1runuuT+LK4xXDMmgO/6
pAmnbTmoGC6f/UBfiHv1peln9nDQltOUGGwhhMfyulmJ/hwYOz5h5OwU4ob2
6crPcRwEmb4MsokWYqNVnaZiOgfalgY1j5OF6JhqmbmjgIO96yPOeTwTQufN
6JaONxzcntcT+umVEElTAy4at3FwdkaqVnqrENEu75QiBzmIacyfUPxLiIGJ
zgGySlyUcCzmVsmJcHVV4EZnPS5oytlu1ZoiBLgrZsSt5mJg6uRR5aUiaEiN
n99GfM61+WMTv1kE3/ojO/4Sn0+M/F1WRPz1XjbKdnIkFxvmVYxX9RThU1tl
eut94vuV10+VnhDBsD55UWEhF9mTmjQ7I0XobtYpPcjm4uFL9ws7LomgduW1
17S3XNQn+96VJN4fefjENv4rF3cmuR/7mUx8rZ53YWiACxXGFAPle6R/9lzz
9ZI8SAQLpkQ8FOHv5tj4g/I8rJZ7s3d+FvG5svHjQG0eUmy90kaeiTDJauSZ
8woepA6kb52VJ0LF09OvZlvxoLn840yPAhEsazI2ZTrzoB786vY34tWS9N82
cl48mOTn8bKLRIgPYMxxDuLhYvO+yCck3jDjYJfvWR6u/Emr+USet13+VNYu
gdTpGUrv7El7qVPEjRLpPCy6c7PmT64Ihwobb5zL5UFecXD2R/I+Zt8DUt9U
8PA8bGTaX+LhgeJ8mx4hDwOfVlruIOMZTnog+aqeh6zFhu49d0XINvm66lQ7
D9ZK95UYZD5S9v7a00W83iuZa/fqmgg/K31a1YjXb10WdauR+bxYvsheYSYf
RUfqJuaQ+YZ+qV6NMh+1q2aVnSbrUT2yS9Jah3h4vb7DlQARzN0WnIgw5iOu
kL/g837ifcdCteC1fAzwt2eGkvU17qc/XLCZj02bR312kPUH6/Xz+O3EtzqO
M85AhCvdncH//57wYF60/lOyf7KfeORoneAju2rdiSK5/7+fYBTv////o7XX
dMuMSeT9X4cPH4glHkn58/o52Y/KJctqlYnfs4s32JWQ/frkEmPamXt8GHg+
mzOtVojsMdO0RHLuf7A+3XxRKcT+BTOHRKUkbu+cqHNLiN6BN6q+DOKLD1+/
2Z4XImRaR3wZ8Xz0v2Td9kAhLG8bP+BW82F2/oHiqBuJX7wvuFD3/89hD2ld
sREi74fRgvHNfDzWvMhKJf4+31/ss7iV5CHZ/nCD+ULsbpY0f0o8XzrYVtbU
L8Cs4ofvBvv52FErlTquWYCkB8Zbhob4CDfJdsrjCGDv7mHybIyP+dJSpT3Z
Atw6+sxElnj/a1BnFu26AG4aJ4f0JSmUflw2RzNMgBOsQb3hKcSHH1/1qXoK
kKlqeuX4DAp1ObvMi20EyLbN/PRYhkKZ9IzpnUYk/7jf6r8oS2HVN7/ACnkB
mNu2paoQH2aWXUtcPkrhCn/ay33EwScSUlOcPlOQZP4z3qlEgfbi+0sVLnGq
1v6/4+ZRwNCpxUlPiEODW2buUqEwf/MS07KrFEZWrzzoqUpB3u+Ayg3i75Pj
HinPJx7dUSJYqONC4dObVcuvkPjOnaWZQcTJsrnUm6ckvvGq8Uc4adey6Y3a
aRKv8gzdZfOPj1l/L1v+Je2Vvdtm2vCZD8Gl0tClJP6q69i2hM1Hl+elv3NJ
/4bZqaVOj/hIe+WhWKBMwTeHOcPqAvH0kI/iX0UKZ37JmE0h90FQgpzLmALp
x+9hQjq5L7ylWg3z5lDoPDDed7YB+fo842kKZH5yTBQl3aX5/1Vs5vFUbW8Y
d1ERUcptUFGKuqVQGUo9SKikomhSKLkHpUHpylASCkUlkUglRBoooexzzp4O
5yCRUFfJUCQa3JKi3/r9+e619v7s9az3fdfz/Xz2hs1coy3GRL8h31UFp3t5
ZHbdOCdP9H1+btudS095zHX91zia6G9zINI49h7pGxe8+Qd/lGP9yMxMw4M8
VB88e7md7KeqqubHd848KEFHEkX227as2DthIQ8DV+uEWyQ/TmRssuBJn/Lz
lOqadJJ1Lm1J31zPoetig1IwyafYJ2NXdj3kMIrRKDYnPG0tzFHUOMKhLaVK
ueAp4dfoNUz+Jg47J0uLOsslaAmdoLvRnIP7zVv7z5VK8Oquz7nyARa7j9ka
DC+UwOeNUV/qSxYuGe03FucRfr68Mj7iMYviNc6bOy+T+s7yikgh/B0oLyfw
Ok94f6BBXLmDRaPSx6bM0xJ4ne1V0rZi8bhqz6NAUq/rqsf2zlBk0d9+uz6I
8Hbh0QKHXzEMTrwLPSOwk2CRaWv7l70MNsedTNdbKkHM9Ptf/3QiXJafIlIn
/URCPZX1TGBwQ6b8V8lPHoeUncaq59B4smAnZfqJx5TDxUbX42hEHN1dEdPG
o7Um7cqBA8SPeZ/2L5XxsFNuLSq3oPF2XVuky2Ue9e7d707UicGeXeGYeYaH
csj6a1NKxRj9Z65S7XEeMd4eT4YyxKj0XJNT7c2j5XMIlbpPjM2Daqp+xmRf
f32i9o4hfvRGj5k+zeFUh9aoZE8RbLOK/d4XcvjHMbXYwVGEwcvX5qfc5HCk
SXWl22IRVlU+/Lf2FIn/i7BJIX7cyWqOE7WWg+ypvnJ2BfHr5Z/2z7Di8DnK
Sd+b+H3xGM/pJ4w5pLyIjozLFuKMTkSZkSYHw+yK+ZrRQiRoTSo52MSiWy5m
/EIHIVSzrIxZKYvnN3tmrSc8vnCOvOvEJ+Q8v59457WhEAFmbouriI9jbgzT
dBkvhJ9L7nKjBBZx+vk+lipCTF/Sd+ZyOIuK36Z21oTfP6u+DT/txWLelfNj
E2spTD54OHCMKwvJ42jdORSFtj8rVtywZ5F/4IdnUS6FV/4RI77MIb5RPcmv
NIrCtvNNtnemsDhvnJRuGkjhmUfg92B1FlnqA9L73hSOCG5bOX5lIBi8vCp/
NYWql/kzZ7YxkOn2G89fRiEuYHbbuOcM4uiisnYjCjbOQZ+ncgw0d861rNOj
EOVoLLIpYhCQ8+7Lr8kUAp4WsFHZDOzvxvznMY5CsuO8fZ3JDIr0tVcPG0VB
tPGwoS/Ju8gyaeP74RR0PF4GqIUw2BpwXaAmT6F5wfBbdSQP06bcvx44VIav
v2cvodwZ6Pw0Gqv3qww/+gUJ1SQvS0bWTdP6WYb96qVjR6xgYNmwYPwmEptZ
snrepgyUw7wmNJP58hqFcz/PZhDTbKqf/7sMDiHDTt6czCC2MXZauQKFQbOY
2Gh1Bn/XdlDzlSl4lnpeuSTP4FuD4YW36hSyvBzVGv6jsW2yo8rb8RT0qkqM
7Ttp/F5c4ztvGkV0jd/SRThCNCzvOT+HQqKJ/DPqKQ3J0JBVvimF8GKPlnKG
8PedivAWGwq7OJ1KZcLnE47YLvNwplAoPPj8GOHz6HHKX+cSfu5vm2xieI1G
47GY/uUBFHLurdabmEQTn60YmhlJ9Lni32ARS3i/O/T0uhQKxmYqQanHaSjf
URlcfofCGMnpBeaBNNIe7YkJZSn4G2rPGreHhj/3pWzoFYWjQR8WnNpM49PJ
0U/aRggxTq3g0Mx1NCom9OpHawrRFrvdTtGORodLakGFrhC2kTvu6BE+6LH7
bJVL+Jr+4+XtuEU0RmoMps+yFuLxfwkWiw1onKx8H2nlJIRuicTRgPD6Y1c6
tc9TiFMjnHO6NMn4vcRY3Ughisw2PHyoRqPEf6VT6iUhohs7qmUjaIxvfzg1
J1eI7f8EcQZ/EP0K1prZU0JsvGS2s2lAjItpWrWBtULc9Wvwru0T4/Ce2tEm
74X4OznkzMReMaYGq/1xfFCI2KJXCvFtYjxtVWwunC1C1/E36aLXYhzLSkxI
thQhNGl+v/VLMaz3jYuU3yTCVy3H9HEvxIjQnRvw0V+EWS2ntU0Jvy3cX6Ow
KVqEvKLOgVvVhD+3hsqQIcLQbPXcfTIxanz3bLxWIoJbnkFGdLkYt3fWaYbU
iaC/um/FV470Kd2phyp7RNh72ffHXUaMObsPS+OVxTCwFmiICe/fbtLexcwQ
41Hpotd6hC+DZuQFeVkSrlbdmPmaEkOk1Ltk/zZy/c9dGd1lYqS5pnFtR8TY
aKkywpHEs49cnvMkUYy9O7/IKZI4rNli7/f7Ylh9f3BXjcQy+6SI+KdiPHu2
Rc+LxH02Pg+Od4tRNP3CsWHk+S7rE5cIlWjo/JJje0ncHeh4YiXZN0mh+xdd
8j5Y29wzyZrkyewAuWvkfWMc374w2kFDfOnHawFZT2t+/NmYYBqpN3OCjpL1
yjf3b5+ZQiNpwaKCesL58oE2Ub+KaNT3L/c6KhXDtajfSq2ehm3fQS8B4eXt
AjORax+NNwudjl+tESPKYa1hvQaD9CXrw3Sei9F5y60w0oj0Ef/2qZ2En12V
L/ruXkf6TsPRCQOvxGif8W3PAX8GEb0ODV/byXzVoYsK+Qz4by7dL7vEyNu5
rSa8ksHXBJVvIwlPt1a8C53+kYHwx3Fzi59iVNC6M4vmsrDq8Dm19P//d/9u
VbnpwKJdIPh5guRjweYk6xw/FspaqXrN42hcXH3D+U0ei966jdQnwtd299bL
qVWy0N62wtxWl4b+iqXXln9kse7sNNsiYxrpnmPWlRhwsLkw+VTaBjJ+QUMU
ks/ByFRB54EbeV7JnKTzVRz6Qy83KnkT3YoHXS71cFDp13TbFURj/qXiEZ7z
eBwO6u96dp2GW8Dwc2l5PISJE5VL8mn8VZo1sY5whc/hxqF60k88rldffN3F
476C3fZ80n8KCpnpfuTcrui4tviBHINCPcsZwzMk0PSeFGMwisFcBbv3iWUS
bEgfrlg7kfDx6yHf1pcSyKzDHl1dwOBV26S+XOK7dlUHGMwUMGA+rDa4dpL4
pq3O7W2HGawt2fWp6mo5zLZ2tvERDHY8Usq4VlqO47eKg79cJbqfPtKz4FM5
0k3M4wubGHyxV59QuKECa+q0Luh8YLBzmqLPBf8KuIuXNt76ySA0vjLgw6kK
LAp0XalBzqvd7v2rPj2uQMiU90EfDFhwN1/EJD2vgMPEGz+blrFo+Oq9P/tj
Bei4kpo+dxYT9pQ0DmhJMVXdaKzWARb3vw16mhhLEbP+bPDaEyzE6k1p1XZS
jFfSjGjKZNHyLGTs6P2EJzYpzcMHFt7ve6mwUilcLzFRqb9YRHesmLlDJkVo
bNy276M4mOcGGEa/kkKh2lbjiiGHSKdhTfkDUrywthC1Er9Q5Occka0kA323
PkrbmYPWGPmPrZoyZHMOcnsPcbAzuj554jzC37gaFRzJwVn/ZIG6uQw6qwZq
ApM4THq1O8dquQy79y2tcsvmIEoOvXmb8Jj7XzV75hZzGO8l8nPaKEOkReGN
lnIOie6+DfPcZLAVUYKjTRykbrZvrAifJ3j3PPzexWFz37vE0z6EF7Ovn9rw
kwMp/plK+2SY9vHL27MqPIIU5jcUB8gQmtrBZ2nxUCwbVE8n/GisylulzCF8
nLHaoeioDIGrPbZ7LeGx0a1Z///f81s6GRiOWM3jTVzG5rAwGbaqxFSFbOHx
78PGwnnHCM93rHPhBTwSqj/OGk3i8uiuzpYjPO6FPBLpkvl0cuo9aRSPeI2s
LEGIDKVVkpfhF3msMa3Tfhskwz8RRleGZfIoVNCOjQuUYaDVwsipgPD4gWW+
fgfJ/dGmTbtFPKbq1WwKI3z75urFFqtqHjJ/wSj+bxky/zG/1PKKR+WxxO02
njJssQ53sSF1sVg/Zln/FhlM3uQG//2dR1qy6+NWJzKebHjQQZH48UYjRaVV
MnRnd9/qGS3ByJMLd+y2lKEufOuVNVMkMPm+doGcCdHLtk7mPVuCC7PMFF78
JYPMlWWWLCJ1s9Bxb/dUGUZnXvFRITy9cofN9CZFGZykLdsVCU+LXSzNHn6T
gm7hsu95ED8vZ3+i4Z0UQ+Umihp+EkTb0wbLG6SIDQ43nXFYgsTE2pB+XorA
nNtj34WR+znR84GHhJ/HhwVsPiUBa8Xdd8iUwhv3LIPOEf+fU5r36ZwUJuen
+dgTPnh6V3qoM0yK/wG0I8Cc
          "]]},
        Annotation[#, "Charting`Private`Tag$254844#2"]& ], 
       TagBox[
        {RGBColor[
          NCache[
           Rational[23, 51], 0.45098039215686275`], 
          NCache[
           Rational[142, 255], 0.5568627450980392], 
          NCache[
           Rational[193, 255], 0.7568627450980392]], AbsoluteThickness[1.6], 
         Opacity[1.], FaceForm[Opacity[0.3]], LineBox[CompressedData["
1:eJxc13c81t/7B3A0rCKkVMqsT4NS0jJeRTZFStGQUSqV0lCESiShZJaMirKy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          "]]},
        Annotation[#, "Charting`Private`Tag$254844#3"]& ]}, {}}}, InsetBox[
     TemplateBox[{"11", "9", "7"},
      "LineLegend",
      DisplayFunction->(FormBox[
        FrameBox[
         StyleBox[
          StyleBox[
           PaneBox[
            TagBox[
             GridBox[{{
                StyleBox[
                 StyleBox[
                 "\"\\!\\(\\*SubscriptBox[StyleBox[\\\"F\\\",FontSlant->\\\"\
Italic\\\"], \\\"L\\\"]\\) / \
\\!\\(\\*SubscriptBox[StyleBox[\\\"k\\\",FontSlant->\\\"Italic\\\"], \
\\\"B\\\"]\\)\\!\\(\\*StyleBox[\\\"T\\\",FontSlant->\\\"Italic\\\"]\\)\"", 
                  SingleLetterItalics -> False, StripOnInput -> False], {
                  Directive[15, 
                   GrayLevel[0], FontFamily -> "Helvetica"], FontFamily -> 
                  "Arial"}, Background -> Automatic, StripOnInput -> False]}, {
                TagBox[
                 GridBox[{{
                    TagBox[
                    GridBox[{{
                    GraphicsBox[{{
                    Directive[
                    PointSize[0.5], 
                    EdgeForm[None], 
                    Opacity[1.], 
                    AbsoluteThickness[1.6], 
                    FaceForm[
                    Opacity[0.3]], 
                    RGBColor[
                    NCache[
                    Rational[71, 85], 0.8352941176470589], 
                    NCache[
                    Rational[2, 5], 0.4], 
                    NCache[
                    Rational[77, 255], 0.30196078431372547`]]], {
                    LineBox[{{0, 10}, {20, 10}}]}}, {
                    Directive[
                    PointSize[0.5], 
                    EdgeForm[None], 
                    Opacity[1.], 
                    AbsoluteThickness[1.6], 
                    FaceForm[
                    Opacity[0.3]], 
                    RGBColor[
                    NCache[
                    Rational[71, 85], 0.8352941176470589], 
                    NCache[
                    Rational[2, 5], 0.4], 
                    NCache[
                    Rational[77, 255], 0.30196078431372547`]]], {}}}, 
                    AspectRatio -> Full, ImageSize -> {20, 10}, 
                    PlotRangePadding -> None, ImagePadding -> Automatic, 
                    BaselinePosition -> (Scaled[0.1] -> Baseline)], #}, {
                    GraphicsBox[{{
                    Directive[
                    PointSize[0.5], 
                    EdgeForm[None], 
                    Opacity[1.], 
                    AbsoluteThickness[1.6], 
                    FaceForm[
                    Opacity[0.3]], 
                    RGBColor[
                    NCache[
                    Rational[38, 51], 0.7450980392156863], 
                    NCache[
                    Rational[212, 255], 0.8313725490196079], 
                    NCache[
                    Rational[151, 255], 0.592156862745098]]], {
                    LineBox[{{0, 10}, {20, 10}}]}}, {
                    Directive[
                    PointSize[0.5], 
                    EdgeForm[None], 
                    Opacity[1.], 
                    AbsoluteThickness[1.6], 
                    FaceForm[
                    Opacity[0.3]], 
                    RGBColor[
                    NCache[
                    Rational[38, 51], 0.7450980392156863], 
                    NCache[
                    Rational[212, 255], 0.8313725490196079], 
                    NCache[
                    Rational[151, 255], 0.592156862745098]]], {}}}, 
                    AspectRatio -> Full, ImageSize -> {20, 10}, 
                    PlotRangePadding -> None, ImagePadding -> Automatic, 
                    BaselinePosition -> (Scaled[0.1] -> Baseline)], #2}, {
                    GraphicsBox[{{
                    Directive[
                    PointSize[0.5], 
                    EdgeForm[None], 
                    Opacity[1.], 
                    AbsoluteThickness[1.6], 
                    FaceForm[
                    Opacity[0.3]], 
                    RGBColor[
                    NCache[
                    Rational[23, 51], 0.45098039215686275`], 
                    NCache[
                    Rational[142, 255], 0.5568627450980392], 
                    NCache[
                    Rational[193, 255], 0.7568627450980392]]], {
                    LineBox[{{0, 10}, {20, 10}}]}}, {
                    Directive[
                    PointSize[0.5], 
                    EdgeForm[None], 
                    Opacity[1.], 
                    AbsoluteThickness[1.6], 
                    FaceForm[
                    Opacity[0.3]], 
                    RGBColor[
                    NCache[
                    Rational[23, 51], 0.45098039215686275`], 
                    NCache[
                    Rational[142, 255], 0.5568627450980392], 
                    NCache[
                    Rational[193, 255], 0.7568627450980392]]], {}}}, 
                    AspectRatio -> Full, ImageSize -> {20, 10}, 
                    PlotRangePadding -> None, ImagePadding -> Automatic, 
                    BaselinePosition -> (Scaled[0.1] -> Baseline)], #3}}, 
                    GridBoxAlignment -> {
                    "Columns" -> {Center, Left}, "Rows" -> {{Baseline}}}, 
                    AutoDelete -> False, 
                    GridBoxDividers -> {
                    "Columns" -> {{False}}, "Rows" -> {{False}}}, 
                    GridBoxItemSize -> {
                    "Columns" -> {{All}}, "Rows" -> {{All}}}, 
                    GridBoxSpacings -> {
                    "Columns" -> {{0.5}}, "Rows" -> {{0.8}}}], "Grid"]}}, 
                  GridBoxAlignment -> {
                   "Columns" -> {{Left}}, "Rows" -> {{Top}}}, AutoDelete -> 
                  False, GridBoxItemSize -> {
                   "Columns" -> {{Automatic}}, "Rows" -> {{Automatic}}}, 
                  GridBoxSpacings -> {"Columns" -> {{1}}, "Rows" -> {{0}}}], 
                 "Grid"]}}, GridBoxAlignment -> {"Columns" -> {{Center}}}, 
              AutoDelete -> False, 
              GridBoxItemSize -> {
               "Columns" -> {{Automatic}}, "Rows" -> {{Automatic}}}, 
              GridBoxSpacings -> {
               "Columns" -> {{Automatic}}, "Rows" -> {{Automatic}}}], "Grid"],
             Alignment -> Left, AppearanceElements -> None, 
            ImageMargins -> {{5, 5}, {5, 5}}, ImageSizeAction -> 
            "ResizeToFit"], LineIndent -> 0, StripOnInput -> False], {
           Directive[15, 
            GrayLevel[0], FontFamily -> "Helvetica"], FontFamily -> "Arial"}, 
          Background -> Automatic, StripOnInput -> False], FrameStyle -> 
         Directive[
           AbsoluteThickness[0.7], 
           GrayLevel[0]], RoundingRadius -> 0, Background -> GrayLevel[1], 
         StripOnInput -> False], TraditionalForm]& ),
      Editable->True,
      InterpretationFunction:>(RowBox[{"LineLegend", "[", 
         RowBox[{
           RowBox[{"{", 
             RowBox[{
               RowBox[{"Directive", "[", 
                 RowBox[{
                   RowBox[{"EdgeForm", "[", "None", "]"}], ",", 
                   RowBox[{"Opacity", "[", "1.`", "]"}], ",", 
                   RowBox[{"AbsoluteThickness", "[", "1.6`", "]"}], ",", 
                   RowBox[{"FaceForm", "[", 
                    RowBox[{"Opacity", "[", "0.3`", "]"}], "]"}], ",", 
                   InterpretationBox[
                    ButtonBox[
                    TooltipBox[
                    GraphicsBox[{{
                    GrayLevel[0], 
                    RectangleBox[{0, 0}]}, {
                    GrayLevel[0], 
                    RectangleBox[{1, -1}]}, {
                    RGBColor[
                    Rational[71, 85], 
                    Rational[2, 5], 
                    Rational[77, 255]], 
                    RectangleBox[{0, -1}, {2, 1}]}}, DefaultBaseStyle -> 
                    "ColorSwatchGraphics", AspectRatio -> 1, Frame -> True, 
                    FrameStyle -> 
                    RGBColor[
                    0.5568627450980392, 0.26666666666666666`, 
                    0.20130718954248367`], FrameTicks -> None, 
                    PlotRangePadding -> None, ImageSize -> 
                    Dynamic[{
                    Automatic, 
                    1.35 (CurrentValue["FontCapHeight"]/AbsoluteCurrentValue[
                    Magnification])}]], 
                    StyleBox[
                    RowBox[{"RGBColor", "[", 
                    RowBox[{
                    FractionBox["71", "85"], ",", 
                    FractionBox["2", "5"], ",", 
                    FractionBox["77", "255"]}], "]"}], NumberMarks -> False]],
                     Appearance -> None, BaseStyle -> {}, BaselinePosition -> 
                    Baseline, DefaultBaseStyle -> {}, ButtonFunction :> 
                    With[{Typeset`box$ = EvaluationBox[]}, 
                    If[
                    Not[
                    AbsoluteCurrentValue["Deployed"]], 
                    SelectionMove[Typeset`box$, All, Expression]; 
                    FrontEnd`Private`$ColorSelectorInitialAlpha = 1; 
                    FrontEnd`Private`$ColorSelectorInitialColor = RGBColor[
                    Rational[71, 85], 
                    Rational[2, 5], 
                    Rational[77, 255]]; 
                    FrontEnd`Private`$ColorSelectorUseMakeBoxes = True; 
                    MathLink`CallFrontEnd[
                    FrontEnd`AttachCell[Typeset`box$, 
                    FrontEndResource["RGBColorValueSelector"], {
                    0, {Left, Bottom}}, {Left, Top}, 
                    "ClosingActions" -> {
                    "SelectionDeparture", "ParentChanged", 
                    "EvaluatorQuit"}]]]], BaseStyle -> Inherited, Evaluator -> 
                    Automatic, Method -> "Preemptive"], 
                    RGBColor[
                    Rational[71, 85], 
                    Rational[2, 5], 
                    Rational[77, 255]], Editable -> False, Selectable -> 
                    False]}], "]"}], ",", 
               RowBox[{"Directive", "[", 
                 RowBox[{
                   RowBox[{"EdgeForm", "[", "None", "]"}], ",", 
                   RowBox[{"Opacity", "[", "1.`", "]"}], ",", 
                   RowBox[{"AbsoluteThickness", "[", "1.6`", "]"}], ",", 
                   RowBox[{"FaceForm", "[", 
                    RowBox[{"Opacity", "[", "0.3`", "]"}], "]"}], ",", 
                   InterpretationBox[
                    ButtonBox[
                    TooltipBox[
                    GraphicsBox[{{
                    GrayLevel[0], 
                    RectangleBox[{0, 0}]}, {
                    GrayLevel[0], 
                    RectangleBox[{1, -1}]}, {
                    RGBColor[
                    Rational[38, 51], 
                    Rational[212, 255], 
                    Rational[151, 255]], 
                    RectangleBox[{0, -1}, {2, 1}]}}, DefaultBaseStyle -> 
                    "ColorSwatchGraphics", AspectRatio -> 1, Frame -> True, 
                    FrameStyle -> 
                    RGBColor[
                    0.49673202614379086`, 0.5542483660130719, 
                    0.39477124183006534`], FrameTicks -> None, 
                    PlotRangePadding -> None, ImageSize -> 
                    Dynamic[{
                    Automatic, 
                    1.35 (CurrentValue["FontCapHeight"]/AbsoluteCurrentValue[
                    Magnification])}]], 
                    StyleBox[
                    RowBox[{"RGBColor", "[", 
                    RowBox[{
                    FractionBox["38", "51"], ",", 
                    FractionBox["212", "255"], ",", 
                    FractionBox["151", "255"]}], "]"}], NumberMarks -> 
                    False]], Appearance -> None, BaseStyle -> {}, 
                    BaselinePosition -> Baseline, DefaultBaseStyle -> {}, 
                    ButtonFunction :> With[{Typeset`box$ = EvaluationBox[]}, 
                    If[
                    Not[
                    AbsoluteCurrentValue["Deployed"]], 
                    SelectionMove[Typeset`box$, All, Expression]; 
                    FrontEnd`Private`$ColorSelectorInitialAlpha = 1; 
                    FrontEnd`Private`$ColorSelectorInitialColor = RGBColor[
                    Rational[38, 51], 
                    Rational[212, 255], 
                    Rational[151, 255]]; 
                    FrontEnd`Private`$ColorSelectorUseMakeBoxes = True; 
                    MathLink`CallFrontEnd[
                    FrontEnd`AttachCell[Typeset`box$, 
                    FrontEndResource["RGBColorValueSelector"], {
                    0, {Left, Bottom}}, {Left, Top}, 
                    "ClosingActions" -> {
                    "SelectionDeparture", "ParentChanged", 
                    "EvaluatorQuit"}]]]], BaseStyle -> Inherited, Evaluator -> 
                    Automatic, Method -> "Preemptive"], 
                    RGBColor[
                    Rational[38, 51], 
                    Rational[212, 255], 
                    Rational[151, 255]], Editable -> False, Selectable -> 
                    False]}], "]"}], ",", 
               RowBox[{"Directive", "[", 
                 RowBox[{
                   RowBox[{"EdgeForm", "[", "None", "]"}], ",", 
                   RowBox[{"Opacity", "[", "1.`", "]"}], ",", 
                   RowBox[{"AbsoluteThickness", "[", "1.6`", "]"}], ",", 
                   RowBox[{"FaceForm", "[", 
                    RowBox[{"Opacity", "[", "0.3`", "]"}], "]"}], ",", 
                   InterpretationBox[
                    ButtonBox[
                    TooltipBox[
                    GraphicsBox[{{
                    GrayLevel[0], 
                    RectangleBox[{0, 0}]}, {
                    GrayLevel[0], 
                    RectangleBox[{1, -1}]}, {
                    RGBColor[
                    Rational[23, 51], 
                    Rational[142, 255], 
                    Rational[193, 255]], 
                    RectangleBox[{0, -1}, {2, 1}]}}, DefaultBaseStyle -> 
                    "ColorSwatchGraphics", AspectRatio -> 1, Frame -> True, 
                    FrameStyle -> 
                    RGBColor[
                    0.3006535947712418, 0.3712418300653595, 
                    0.5045751633986928], FrameTicks -> None, PlotRangePadding -> 
                    None, ImageSize -> 
                    Dynamic[{
                    Automatic, 
                    1.35 (CurrentValue["FontCapHeight"]/AbsoluteCurrentValue[
                    Magnification])}]], 
                    StyleBox[
                    RowBox[{"RGBColor", "[", 
                    RowBox[{
                    FractionBox["23", "51"], ",", 
                    FractionBox["142", "255"], ",", 
                    FractionBox["193", "255"]}], "]"}], NumberMarks -> 
                    False]], Appearance -> None, BaseStyle -> {}, 
                    BaselinePosition -> Baseline, DefaultBaseStyle -> {}, 
                    ButtonFunction :> With[{Typeset`box$ = EvaluationBox[]}, 
                    If[
                    Not[
                    AbsoluteCurrentValue["Deployed"]], 
                    SelectionMove[Typeset`box$, All, Expression]; 
                    FrontEnd`Private`$ColorSelectorInitialAlpha = 1; 
                    FrontEnd`Private`$ColorSelectorInitialColor = RGBColor[
                    Rational[23, 51], 
                    Rational[142, 255], 
                    Rational[193, 255]]; 
                    FrontEnd`Private`$ColorSelectorUseMakeBoxes = True; 
                    MathLink`CallFrontEnd[
                    FrontEnd`AttachCell[Typeset`box$, 
                    FrontEndResource["RGBColorValueSelector"], {
                    0, {Left, Bottom}}, {Left, Top}, 
                    "ClosingActions" -> {
                    "SelectionDeparture", "ParentChanged", 
                    "EvaluatorQuit"}]]]], BaseStyle -> Inherited, Evaluator -> 
                    Automatic, Method -> "Preemptive"], 
                    RGBColor[
                    Rational[23, 51], 
                    Rational[142, 255], 
                    Rational[193, 255]], Editable -> False, Selectable -> 
                    False]}], "]"}]}], "}"}], ",", 
           RowBox[{"{", 
             RowBox[{#, ",", #2, ",", #3}], "}"}], ",", 
           RowBox[{"LegendMarkers", "\[Rule]", "None"}], ",", 
           RowBox[{"LabelStyle", "\[Rule]", 
             RowBox[{"Directive", "[", 
               RowBox[{"15", ",", 
                 InterpretationBox[
                  ButtonBox[
                   TooltipBox[
                    GraphicsBox[{{
                    GrayLevel[0], 
                    RectangleBox[{0, 0}]}, {
                    GrayLevel[0], 
                    RectangleBox[{1, -1}]}, {
                    GrayLevel[0], 
                    RectangleBox[{0, -1}, {2, 1}]}}, DefaultBaseStyle -> 
                    "ColorSwatchGraphics", AspectRatio -> 1, Frame -> True, 
                    FrameStyle -> GrayLevel[0.], FrameTicks -> None, 
                    PlotRangePadding -> None, ImageSize -> 
                    Dynamic[{
                    Automatic, 
                    1.35 (CurrentValue["FontCapHeight"]/AbsoluteCurrentValue[
                    Magnification])}]], 
                    StyleBox[
                    RowBox[{"GrayLevel", "[", "0", "]"}], NumberMarks -> 
                    False]], Appearance -> None, BaseStyle -> {}, 
                   BaselinePosition -> Baseline, DefaultBaseStyle -> {}, 
                   ButtonFunction :> With[{Typeset`box$ = EvaluationBox[]}, 
                    If[
                    Not[
                    AbsoluteCurrentValue["Deployed"]], 
                    SelectionMove[Typeset`box$, All, Expression]; 
                    FrontEnd`Private`$ColorSelectorInitialAlpha = 1; 
                    FrontEnd`Private`$ColorSelectorInitialColor = 
                    GrayLevel[0]; 
                    FrontEnd`Private`$ColorSelectorUseMakeBoxes = True; 
                    MathLink`CallFrontEnd[
                    FrontEnd`AttachCell[Typeset`box$, 
                    FrontEndResource["GrayLevelColorValueSelector"], {
                    0, {Left, Bottom}}, {Left, Top}, 
                    "ClosingActions" -> {
                    "SelectionDeparture", "ParentChanged", 
                    "EvaluatorQuit"}]]]], BaseStyle -> Inherited, Evaluator -> 
                   Automatic, Method -> "Preemptive"], 
                  GrayLevel[0], Editable -> False, Selectable -> False], ",", 
                 
                 RowBox[{"FontFamily", "\[Rule]", "\"Helvetica\""}]}], 
               "]"}]}], ",", 
           RowBox[{"LegendLabel", "\[Rule]", 
             StyleBox[
             "\"\\!\\(\\*SubscriptBox[StyleBox[\\\"F\\\",FontSlant->\\\"\
Italic\\\"], \\\"L\\\"]\\) / \
\\!\\(\\*SubscriptBox[StyleBox[\\\"k\\\",FontSlant->\\\"Italic\\\"], \
\\\"B\\\"]\\)\\!\\(\\*StyleBox[\\\"T\\\",FontSlant->\\\"Italic\\\"]\\)\"", 
              SingleLetterItalics -> False, StripOnInput -> False]}], ",", 
           RowBox[{"LegendLayout", "\[Rule]", "\"Column\""}]}], "]"}]& )], 
     Scaled[{0.8, 0.32}], ImageScaled[{0.5, 0.5}],
     BaseStyle->{FontSize -> Larger},
     FormatType->StandardForm]},
   AspectRatio->1,
   Axes->{False, False},
   AxesLabel->{None, None},
   AxesOrigin->{0, 0},
   DisplayFunction->Identity,
   Frame->{{True, True}, {True, True}},
   FrameLabel->{{
      FormBox[
       StyleBox[
       "\"\\!\\(\\*SubscriptBox[StyleBox[\\\"m\\\",FontSlant->\\\"Italic\\\"],\
 \\\"R\\\"]\\)\"", SingleLetterItalics -> False, StripOnInput -> False], 
       TraditionalForm], None}, {
      FormBox[
      "\"\\!\\(\\*StyleBox[\\\"r\\\",FontSlant->\\\"Italic\\\"]\\)\"", 
       TraditionalForm], None}},
   FrameStyle->AbsoluteThickness[0.7],
   FrameTicks->{{Automatic, Automatic}, {Automatic, Automatic}},
   FrameTicksStyle->Directive[
     GrayLevel[0], 
     AbsoluteThickness[0.7]],
   GridLines->{None, None},
   GridLinesStyle->Directive[
     GrayLevel[0.5, 0.4]],
   ImagePadding->{{80, 15}, {50, 10}},
   ImageSize->{Automatic, 280},
   LabelStyle->Directive[15, 
     GrayLevel[0], FontFamily -> "Helvetica"],
   Method->{
    "DefaultBoundaryStyle" -> Automatic, 
     "DefaultGraphicsInteraction" -> {
      "Version" -> 1.2, "TrackMousePosition" -> {True, False}, 
       "Effects" -> {
        "Highlight" -> {"ratio" -> 2}, "HighlightPoint" -> {"ratio" -> 2}, 
         "Droplines" -> {
          "freeformCursorMode" -> True, 
           "placement" -> {"x" -> "All", "y" -> "None"}}}}, 
     "DefaultMeshStyle" -> AbsolutePointSize[6], "ScalingFunctions" -> None, 
     "CoordinatesToolOptions" -> {"DisplayFunction" -> ({
         (Identity[#]& )[
          Part[#, 1]], 
         (Identity[#]& )[
          Part[#, 2]]}& ), "CopiedValueFunction" -> ({
         (Identity[#]& )[
          Part[#, 1]], 
         (Identity[#]& )[
          Part[#, 2]]}& )}},
   PlotRange->{{0, 0.7}, {0, 0.7}},
   PlotRangeClipping->True,
   PlotRangePadding->{{0, 0}, {0, 0}},
   Ticks->{Automatic, Automatic},
   TicksStyle->Directive[
     GrayLevel[0], 
     AbsoluteThickness[0.7]]],
  InterpretTemplate[Legended[
    Graphics[{{{{{}, {}, 
         Annotation[{
           Directive[
            Opacity[1.], 
            AbsoluteThickness[1.6], 
            GrayLevel[0.5], 
            Dashing[{0, Small}]], 
           Line[CompressedData["
1:eJxFxWkowwEAhvE5CikjoT+N5swoYhE5m5ojyRWrFYm5Eh+U8kVqI2fS0gqZ
o6TFYpvScsSi1tzHnJtjFraYcjTKHOXdU08/all9XoUtiUSi/fxrZsXd7sp9
YdK/9gzvBi1BT/43ekQwJCHSYNamem6YKIBF5e+L/UQ5vIhoZ/QQjVDokdPW
SXBhq6MkpIPgw2LWqNj0PAGdLa1spq8YBuU+3q11SWHTVlyy4GUBekndNDY2
y3D+mqHaTliFqzXDPiyjAr4GJ5Kn6zagrVnk6hOkhDGW0vn8GRVUcelb67Rt
6NdnME897kDDu1ZzGLkHJx7kSpfefehCmXzS6Q5gd7WMIww8gm8pIl1Vixo2
RimknmvHUDuj6NqlnsLPmoPB0OYzGJbq8MWRn0PmGLVy1ksDmygl/ldsLQw3
Fjqrsy+hO9nkqPiwar88KA4YuoK1dPmJU9Y1FGWUCZferL4avF31AzdQls+0
46fpYEs6b0Sqt0q9yDwe593C+Fgun4jSQ85fVr8BDWNPyQ==
            "]]}, 
          "Charting`Private`Tag$254769#1"]}}, {}}, {{{{}, {}, 
         Annotation[{
           Directive[
            Opacity[1.], 
            AbsoluteThickness[1.6], 
            RGBColor[
             Rational[71, 85], 
             Rational[2, 5], 
             Rational[77, 255]], 
            Dashing[{0, Small}]], 
           Line[CompressedData["
1:eJwVV3k0FYgb5UUZNYiKl6gsrUgSReMWIluWCMMQIr0y05TQZMk6RgxTpmcN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            "]]}, 
          "Charting`Private`Tag$254583#1"], 
         Annotation[{
           Directive[
            Opacity[1.], 
            AbsoluteThickness[1.6], 
            RGBColor[
             Rational[38, 51], 
             Rational[212, 255], 
             Rational[151, 255]], 
            Dashing[{0, Small}]], 
           Line[CompressedData["
1:eJwVV3c0FY4fRRpGKklGikQqo2GE6lpJRiEqKRUSnp2s7JWMUBIZIZRRyEgh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            "]]}, "Charting`Private`Tag$254583#2"], 
         Annotation[{
           Directive[
            Opacity[1.], 
            AbsoluteThickness[1.6], 
            RGBColor[
             Rational[23, 51], 
             Rational[142, 255], 
             Rational[193, 255]], 
            Dashing[{0, Small}]], 
           Line[CompressedData["
1:eJwVVHc4FYz/RSovMiKRKE1lJBnx1j1W9h4h2SsrM6OUEbJCRhmRokQZZVZC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            "]]}, 
          "Charting`Private`Tag$254583#3"]}}, {}}, {{{{}, {}, 
         Annotation[{
           Directive[
            Opacity[1.], 
            AbsoluteThickness[1.6], 
            FaceForm[
             Opacity[0.3]], 
            RGBColor[
             Rational[71, 85], 
             Rational[2, 5], 
             Rational[77, 255]]], 
           Line[CompressedData["
1:eJxcmnc8lX8bx7VIQmWUGZI9EpUkV5JCiYqU0EDZsiWSkpVSSlFJZEcRQnZn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            "]]}, "Charting`Private`Tag$254844#1"], 
         Annotation[{
           Directive[
            Opacity[1.], 
            AbsoluteThickness[1.6], 
            FaceForm[
             Opacity[0.3]], 
            RGBColor[
             Rational[38, 51], 
             Rational[212, 255], 
             Rational[151, 255]]], 
           Line[CompressedData["
1:eJxcm3c81u/3x5GZoh1aEo0PQiqZrwollRRCS4kiKkmIUCizSaJBSIis7Nu4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            "]]}, "Charting`Private`Tag$254844#2"], 
         Annotation[{
           Directive[
            Opacity[1.], 
            AbsoluteThickness[1.6], 
            FaceForm[
             Opacity[0.3]], 
            RGBColor[
             Rational[23, 51], 
             Rational[142, 255], 
             Rational[193, 255]]], 
           Line[CompressedData["
1:eJxc13c81t/7B3A0rCKkVMqsT4NS0jJeRTZFStGQUSqV0lCESiShZJaMirKy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            "]]}, 
          "Charting`Private`Tag$254844#3"]}}, {}}}, {
     DisplayFunction -> Identity, Ticks -> {Automatic, Automatic}, 
      AxesOrigin -> {0, 0}, 
      FrameTicks -> {{Automatic, Automatic}, {Automatic, Automatic}}, 
      GridLines -> {None, None}, DisplayFunction -> Identity, 
      PlotRangePadding -> {{0, 0}, {0, 0}}, PlotRangeClipping -> True, 
      ImagePadding -> {{80, 15}, {50, 10}}, DisplayFunction -> Identity, 
      AspectRatio -> 1, Axes -> {False, False}, AxesLabel -> {None, None}, 
      AxesOrigin -> {0, 0}, DisplayFunction :> Identity, 
      Frame -> {{True, True}, {True, True}}, FrameLabel -> {{
         Style[
         "\!\(\*SubscriptBox[StyleBox[\"m\",FontSlant->\"Italic\"], \"R\"]\)",
           SingleLetterItalics -> False], None}, {
        "\!\(\*StyleBox[\"r\",FontSlant->\"Italic\"]\)", None}}, FrameStyle -> 
      AbsoluteThickness[0.7], 
      FrameTicks -> {{Automatic, Automatic}, {Automatic, Automatic}}, 
      FrameTicksStyle -> Directive[
        GrayLevel[0], 
        AbsoluteThickness[0.7]], GridLines -> {None, None}, GridLinesStyle -> 
      Directive[
        GrayLevel[0.5, 0.4]], ImagePadding -> {{80, 15}, {50, 10}}, 
      ImageSize -> {Automatic, 280}, LabelStyle -> Directive[15, 
        GrayLevel[0], FontFamily -> "Helvetica"], 
      Method -> {
       "DefaultBoundaryStyle" -> Automatic, 
        "DefaultGraphicsInteraction" -> {
         "Version" -> 1.2, "TrackMousePosition" -> {True, False}, 
          "Effects" -> {
           "Highlight" -> {"ratio" -> 2}, "HighlightPoint" -> {"ratio" -> 2}, 
            "Droplines" -> {
             "freeformCursorMode" -> True, 
              "placement" -> {"x" -> "All", "y" -> "None"}}}}, 
        "DefaultMeshStyle" -> AbsolutePointSize[6], "ScalingFunctions" -> 
        None, "CoordinatesToolOptions" -> {"DisplayFunction" -> ({
            (Identity[#]& )[
             Part[#, 1]], 
            (Identity[#]& )[
             Part[#, 2]]}& ), "CopiedValueFunction" -> ({
            (Identity[#]& )[
             Part[#, 1]], 
            (Identity[#]& )[
             Part[#, 2]]}& )}}, PlotRange -> {{0, 0.7}, {0, 0.7}}, 
      PlotRangeClipping -> True, 
      PlotRangePadding -> {{Automatic, Automatic}, {Automatic, Automatic}}, 
      Ticks -> {Automatic, Automatic}, TicksStyle -> Directive[
        GrayLevel[0], 
        AbsoluteThickness[0.7]]}], 
    Placed[
     Unevaluated[
      LineLegend[{
        Directive[
         EdgeForm[None], 
         Opacity[1.], 
         AbsoluteThickness[1.6], 
         FaceForm[
          Opacity[0.3]], 
         RGBColor[
          Rational[71, 85], 
          Rational[2, 5], 
          Rational[77, 255]]], 
        Directive[
         EdgeForm[None], 
         Opacity[1.], 
         AbsoluteThickness[1.6], 
         FaceForm[
          Opacity[0.3]], 
         RGBColor[
          Rational[38, 51], 
          Rational[212, 255], 
          Rational[151, 255]]], 
        Directive[
         EdgeForm[None], 
         Opacity[1.], 
         AbsoluteThickness[1.6], 
         FaceForm[
          Opacity[0.3]], 
         RGBColor[
          Rational[23, 51], 
          Rational[142, 255], 
          Rational[193, 255]]]}, {11, 9, 7}, LegendMarkers -> None, 
       LabelStyle -> Directive[15, 
         GrayLevel[0], FontFamily -> "Helvetica"], LegendLabel -> 
       Style["\!\(\*SubscriptBox[StyleBox[\"F\",FontSlant->\"Italic\"], \
\"L\"]\) / \!\(\*SubscriptBox[StyleBox[\"k\",FontSlant->\"Italic\"], \"B\"]\)\
\!\(\*StyleBox[\"T\",FontSlant->\"Italic\"]\)", SingleLetterItalics -> False],
        LegendLayout -> "Column"]], {0.8, 0.32}, Identity]]& ],
  AutoDelete->True,
  Editable->True,
  SelectWithContents->False,
  Selectable->True]], "Output",
 CellChangeTimes->{
  3.797064969318042*^9, {3.797065078476638*^9, 3.797065128634293*^9}, 
   3.797065208088182*^9, 3.797065248697075*^9, 3.7970653333310003`*^9, 
   3.860572545392988*^9, 3.860572621184451*^9},
 CellLabel->
  "Out[312]=",ExpressionUUID->"7989c224-7614-450e-ba7e-3cdd9e7c1495"],

Cell[BoxData[
 GraphicsBox[{{{}, {}, 
    TagBox[
     {RGBColor[
       NCache[
        Rational[23, 51], 0.45098039215686275`], 
       NCache[
        Rational[142, 255], 0.5568627450980392], 
       NCache[
        Rational[193, 255], 0.7568627450980392]], AbsoluteThickness[1.6], 
      Opacity[1.], LineBox[CompressedData["
1:eJwVxX041AccAPBz7s797v1IVFKu62VZpVXSm+8vSblJL5t5SyPFLPPWi9C6
ahWaHlZ5CTWuF1qi17UL3ZeYUrMmwiNHJ9ydw523uKRtf3yej93uyB17qRQK
JeA//389NzstdnWyc4f7X3qHqxOKhY57i0PFoTC/JjX70JMJxciUQ6tWiGMh
0J2eUa2aUPidnJycIU6Eqgx99xG7jwpuWWUQX5wJVzbfTnD+9aOiu0lsQYgL
wCOu5X5szqTiVVdjL138EJYyRHM47hSMmmk0mdf2EOKjVlLyfCjI87K1dsv4
A1TC5aLF31FQUhXiepr5CF4sdeU7JVKwUvY+l9FXBp8Je6uMVRRsKeEUmPpX
QP34/S9NwASfhS/2oYlrQP68J/CUPRUvpFmfC0iqge7DXRWz11Ax8D71xe+6
GugvzEi4JaHi6IfXEPbgKYzlhPpnh1FR9LN0fp1bLfxoZ9tRfp2KR268HM0M
+wtI7muRua0pWu+X16Y3/QOll1Z1R1JoOHmyOLSSqAdMWcBm8mjYmXGFNrCm
Hs7aFSWkzqBh8aOzzpvz6uG8wegR7kjDjdTdd43fvYJbuX1rd+2jYcwvrOxv
jQ2AfhzLhfU0fF7iH/bZzGYouBGpfnCejucuJDRSPZohc2jKztOX6egXl7P+
TXwzLJnhlel+g45al9Zpqc3NECFk5hc+piPztV/t8PkW6GzbWVKrpqPrhK89
slpB5Hz9RNFqBj7e7NP3zVgbjORq7/k0MvD0osO+DvOVkHqxbjxPycAt5lnV
xDdKkJI8jrKHgW9amy6V3VPCKa3mtaORgR8ivD1Fke2wv23kxR5bM8yV3Gwa
jekAt02fJLjHDFuifnOq1LyF4W+jiU6NGSq/pm+RU1SgubQtrNRghiqnwKDb
ViqweBTacWbcDLWUqWcub1RBX5mFhE8w0Zh2vDU+XwVZa4THSuYz0eaOz9Fl
vp2QqLz9xieYibsMjKqrT9+BpYkm6XoDE3c3BjXntL8Dq7NZB+NbmRgiL9Od
G30H2jgn000qJkYcj7E8Lu6C5zH7F9UOMFEqVIYEHOsCtbGzP45FYN7SB8RU
p26wLj8bneRMoCo6eGtiQQ988OpYUJhPYJf3gZIo7IGLgdpXcwsJVK87xfdr
6QF/Sa8kt5jAAaLg78/ZahiYJ6jdX0rgRL52a32EGirdVK51DQRa1kdvm+mo
AQ9ZSMFqBgs3f3Fs+70qLeyrIJuc9rCweDD3q/a3fXD18R/qFzw2ilw2zJg1
3ge6oYrggxZszPhFo9ol6Af5m/Np06zZKHVwjFE698OYPmWqlx0bt0X8ndaW
0w/XRrNiLi5jo0FjUtfqNQDzEi+47PRmY3bUMrFujx4eBvvbD+SwURmadVnd
bIB1B8JNvKdzMCvNrfB4lwGsVWRlsC0Ht8uH70wfNIDAaW9LuIiDVazt1R7s
QSg3XWt7YCEHb94idLfXDYK7sjzZezUHDw/Fr4qTDcKuZbXsQ74cNJcGNBDh
Q6AruOO/NJ2Dbhkilv2nYWiWUtKTTLn4cuWoSzJ7BKqe6LvLGVz0a3mW0GM1
An7d74v0BBd/sInuu+IwAnJPusxTwMULMsVLm90joJVtSNLZcLGzeGcmr3oE
qv2ujd1dwcVjNRniwTOjED6rbol0LxflYyyQTx2DlFN6q5LHXPRIzguZMm4E
PjGZ37CdhxW+ozT5tEkYaBx6drCVhwuLJiTpJyhk0bW+ExZb+Bi/cdHYkN6E
TJWIC9ru8rF0sjww9qgpuUjGit3GFSBn6zWXIAONfJ+01XztWgF6KnTtkT8x
yJu/106xiRRguntnkJjHJNcE/2OaJhOg7nuHADhKkB+9VaU2jQJcXtRmIeWy
SfZ7KXuYL8SUk283zD3BIbOtVIbfvhRi45GNS/SWPFKzY/a+/HNCnJPq8ylQ
xieprs9Dk9uFuN4mSGxzRkDOSW60DFtsjmrKn/OydwhJz5RNdc4p5phg3xuw
r1dIJivWP3rZYo7/AgJV2d0=
       "]], LineBox[CompressedData["
1:eJwBIQPe/CFib1JlAgAAADEAAAACAAAAZ9R2L2/xEUBnVmQt+twSwEnuPZdP
xRJAtnC0OqRRE8Bzu1UmZowTQEvFOceVyBPAJdQY8i9GFEDJStpEij8UwND8
ixuMDxVAk+zfKcbIFMB9slY3O9UVQOAU7RdpVxXAsrPMj52NFkDfqZYs/OIV
wODE8kWSVRdAkLhWXtiAFsCWIcQ4OhAYQGLpbnC0GRfATwvtHTXHGED3ZAO8
JbQXwAAFxmDCjRlAjhau4UVgGMCoFfpmfbsZQGinGFvWiBjAOUpK4AJHGkD/
oNbNmAQZwGqffr3VDxtAMHr2Pj+6GcAjQF7XW8sbQCN2JTu1ZhrA322V4zSD
HEBV5YpgERIbwJSrfE2gSh1AdHYh+B3OG8DRNA/0vgQeQGQJadFbfxzABs5R
+G/OHkAsVsIbBUEdwD706+5zlB9An5jFuYAAHsD/shiRlSYgQIS1Mp0itB7A
23OTWbqKIEBVDj4W1XcfwLE04Sck2iBAe1tzOdEJIMB72mPAOOggQM5UPC6h
FyDAnAdgoOBDIUDVgx760nEgwLo8NK9RpyFA8dC/Q/LTIMCcF15cHAQiQNGR
8Sa3LyHAGjrCsboFIkAZHbZSUTEhwJlcJgdZByJAy+nOgesyIcCWoe6xlQoi
QOS+8ukfNiHAjyt/Bw8RIkBZDrrhiDwhwII/oLIBHiJAuZQDbVtJIcBnZ+II
5zciQD7gzOACYyHA5olGXoU5IkCqPCVynWQhwGSsqrMjOyJAV16BBjhmIcBg
8XJeYD4iQMliOzhtaSHAWnsDtNlEIkA58XO/128hwEyPJF/MUSJAfTXpWq18
IcDKsYi0alMiQBn+YhtIfiHASdTsCQlVIkAZJrve4n8hwEYZtbRFWCJAAnr9
bRiDIcA/o0UKv14iQOnciq6DiSHAvsWpX11gIkCLP7iFHoshwDzoDbX7YSJA
8/qxX7mMIcA4LdZfOGUiQAiaARzvjyHAtk86tdZmIkAFEVP+iZEhwDVyngp1
aCJAZQdo4ySTIcC0lAJgE2oiQBxLPsu/lCHAMrdmtbFrIkDYq9O1WpYhwNV1
WOo=
       "]]},
     Annotation[#, "Charting`Private`Tag$255500#1"]& ], 
    TagBox[
     {RGBColor[
       NCache[
        Rational[38, 51], 0.7450980392156863], 
       NCache[
        Rational[212, 255], 0.8313725490196079], 
       NCache[
        Rational[151, 255], 0.592156862745098]], AbsoluteThickness[1.6], 
      Opacity[1.], LineBox[CompressedData["
1:eJwVz3k8lIkfwHGUY9xm5nlmRoylKYk2kiOp7+OuthISJYWNtHJlS6tW6dCP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       "]], LineBox[CompressedData["
1:eJwBYQKe/SFib1JlAgAAACUAAAACAAAAz/C/T3++GUCHXsiKP8oawGqffr3V
DxtA4CvvBRyCG8AjQF7XW8sbQHYQ0CX58xvA322V4zSDHEAUPKV6WWscwJSr
fE2gSh1AGtfIWQz1HMDRNA/0vgQeQEbUHlPBfB3ABs5R+G/OHkAUm+JRARce
wD706+5zlB9AswK7RAa1HsD/shiRlSYgQEQJttquTR/A23OTWbqKIEAYOdmQ
RvgfwLE04Sck2iBA4rui2oxBIMB72mPAOOggQFLpQYHbTSDAnAdgoOBDIUBC
nGqRrJ8gwLo8NK9RpyFAKFAjPhf6IMCcF15cHAQiQOFDYfrKTyHAGjrCsboF
IkDqh0VHTFEhwJlcJgdZByJA92T6qc1SIcCWoe6xlQoiQA5QmbDQVSHAjyt/
Bw8RIkCHmQXB11shwII/oLIBHiJATdOB4elnIcBnZ+II5zciQKyuGrodgCHA
5olGXoU5IkDAOlqkoYEhwGSsqrMjOyJAIPCVoiWDIcBg8XJeYD4iQMCBydot
hiHAWnsDtNlEIkAiwpg4P4whwEyPJF/MUSJA+CCvnWWYIcDKsYi0alMiQLeS
KMHqmSHASdTsCQlVIkAqoMD3b5shwEYZtbRFWCJAZkwWnnqeIcA/o0UKv14i
QDXp3c2QpCHAvsWpX11gIkDm/dGIFqYhwDzoDbX7YSJAr/94VpynIcA4LdZf
OGUiQEmOqimoqiHAtk86tdZmIkBEkRovLqwhwDVyngp1aCJAp20IR7StIcC0
lAJgE2oiQMbyZnE6ryHAMrdmtbFrIkAK+CiuwLAhwMbxCjQ=
       "]]},
     Annotation[#, "Charting`Private`Tag$255500#2"]& ], 
    TagBox[
     {RGBColor[
       NCache[
        Rational[71, 85], 0.8352941176470589], 
       NCache[
        Rational[2, 5], 0.4], 
       NCache[
        Rational[77, 255], 0.30196078431372547`]], AbsoluteThickness[1.6], 
      Opacity[1.], LineBox[CompressedData["
1:eJwVz2k81fnfx/FjX7M7OM75/Y4tlSyRpIbvd4gwRYSxRJiL0qhIRZSoJGrs
ZETJWtlCFKk+hMq+FqOQvSzZs3Vc/jfej/fjefMl53bWyp2dQqHUbe5/n52S
HO23L1z/KbMh562xEOzY415wQvEEeuB7mUiqEYJFiYu62op+iOckm5SEgTA4
3GCxZBXDUJFQ7p/CDBHYUlntKqx4F9W3Wm9U8onCjeSjFVG8yUgwlIdS+rso
rPsPi4lMpSDfT7/r6vqLwhKNw43X8SG6ORJYWDUgCqOfFMX5FHOQzMR5avsD
MZA/eBqZJj5CL/FM3GqDGDiXlf4dzvsEqUhbCtUticHHeOMavqk81LNlUvGi
iTgMbXu2j8uxCOVXaCjd+yIOIS7dR5QkilHUAblz2hQJIJPWPYyaitEOKanz
nXIS4MhjFBeKniHHyA6tQ24S0DHSNcGl+BxNtYTZ6/ZIgDdjlW3rl+fotPKi
n/iiBAjZENLGiS/Q0qKgm56IJJjVeBy4yVuBtOcqu1IPSEJ1+s8U7qlKJBbm
IGGaLQku/8mWbM1+hb7yRJ0/9koSWKL4g/Hx1ygzuVhgtkMS9oXcWrzZ9gb1
EDajTzckoadQMIfDsQr1xYQFclhR4VEDURz3vAoJ65zOS3angt+YxisFiWrk
9ldJYIc/FSRJmw7DpmpElr/K2nOfCpaRqRvXUQ0KHgr9IT5ChQ9eanaciu9Q
Z2VI0R/uUhAfLR3rdOsdEqYkb7twQQpcnrE3lk2+Q6JLGyGOoVKwtPYReZa+
R+LHOV96ZEqB/O2rys3G9eh+Xy/nk34puPy4demuZxO6mKBriw9Jw8GmCo3Z
pibk9susjGUnDWKzmafMNJsRe5rguxh3aXi891Lf+moz+vhjUmFfkDRMDIkM
aRi3orS3npyF+dIg7Vten/CpDbnsrxgb55IB1o2CE9V87Sgix8vJWUQGhhIz
OH/sb0fiK6p5pTQZKKj4R98krR3tVLhgLKguA0bsbsWrJztQZ+HYHU9bGTgX
w598fLUT+QVWCdilyUBDoaPndkY3OhS5VXxZgQax8YFd7Ie6UZnutLaYCg0c
Lt37/XNAN0qUNgtlaNLgu0GvTFR3N1LPP3GdF9OA96ND/UJcD9po/lGg7UiD
A+v2KsDfiw4LiQ9Ro2jw2sRuynb5CyI7TBSkpmlwU9XfXkO5D5V8JXrz52lw
WCypls+2Dz2YM23dt0KDz72fUitL+pDm7dVRHU5ZWDvzp7n82X4UPHipq0pG
FlLMcj8tnRtAhXvPlqgYykKP95O91d++It+mrC2rUbLQZ811uJwyiAJMf6b6
xMvC4F4X16dSg6g9PzpsMEkWvlOoEfeNBtFHtJ7z9KEsrEaH9AY8HERHrsp1
bxTLAr3ILkjLfghVPakT9+uUBedZ7prM98PoxNGgYmVxOrh1uXbf6x9G8tw+
wqNUOniUV07GLg2jaT/vMw9odDgTck4yRHEE/cv14hiHPB2uivZ5OAWPoMdD
ubQYDTqk7Srlo+4dRZnWMmWNh+gw6POXRVjOGCo+JenCcY0OI3+eL/SGMdSu
gYwvhdJhXC9U2KFnDGm1sid/v0WHH3w5LTsFxpHtqHnhmyg6rD/8btF+Zhzt
/HH4n92pdJBs9znC2PMNCW7XzzjynA4mmsGWJTXf0bb1oaLwcTr8IR1TlPLl
O4pMSLS6MkEHc9ZD0ZtL31GGq7bD6Wk62NS/bbPbNoFU2TheGCxs9rrxWLFu
TyCLokTntxt0CIyNtDI9Oolm+NIfyVEZUDCXcrT/6xRqUa3MvIQZIG9gKEuu
TKHjWvEi/xkwIDHm26CzyDSyyYpY0DFiwFWNPef69KeRTxy5e9KUAUfOtER/
uTeNlI3WVvccZcDsN7bmXpsf6EXvvS47dwYke2spTv7fDHJCU+kjYQywTuLm
veM9g5IS5UfWwhkgBD0TKpdn0AWqpoDIHQZcEw4u+TtuBq1sxAtpRjPg74JG
g4mqGWTBJWnolMSA3ybdXb8Ts6im7G6X1SMG9J1Iuj/ePYvoUU5kUx0DkqKN
H4WMzKJvThejG98zwLJ8oYg2N4tWdM5/+1DPgBp+y9pDAnNo6OZ759fNDMjN
55t8qjeH/CYcciI/MsB/PkD3Uvocgs+v5FpGGCB21amTz2se1R811h5kJ6Ax
R6Av3X8e2dQsDGdwEhDaWj62P3QeWRlNt/zFTcCyHHXt9P151Jg979LHR0B/
TbNce+s82j5UXPBahIA8fnw2WXsBeWeoj6kSBBgnyvOrbCyghbfLF7p0CGjV
WTIIF1hE1arBVxx1CXDo+RA4JrWI7u++JjKwj4DTdJ+pDI1FJFI80z+sR0B8
+ptWutsi0pl4af3FkIChgmN3hWoXkbTWL6HbFgQEv0tUnItYQjyq/hwj7gSU
L/OjcuoyYunzCI5EErBu/jjXQH4Z3bd0dOKKJkA/66B0o+oyspxXf6kYQ0C1
5Y3ZvgPLKOuIdppL3Gb/k18ZnL7LaMTq3I6muwT0HZvhPdKyjNpeJ4gGpBHA
XtXVPhq2gtQWSwK2FxFwKDzNQ2JlFQmTaqlbWgmIHJBZSeRaQ8myAY8F2v7X
G3dbRmwNee4a6OJtJ+DoaOhTQmUNzebFxFI6N/sN/17d5rSGVk95Phv5RIDn
L+1Ivao1dEx0r1NYPwE3fRpKPcLXkVccu5LaNAFV9kuc5TIsRBfKt9HmI6HS
fV+DhxILBber44VNl/kExUjsYiG1h/mxxfwkPAnnJrxNWOh9DvioCpIQX07V
UfZjIU0XTWW6MAkeMjqeCZ0slBvUMfxFggT+Hr8mn6gNdPZE3L4lkoQdeetm
CdcoGM2oyybsJiHqTFGt+S0KDre40aWmTcKChgfmjaTglNkh2vtNvylt0Q78
l4KVh6xNVvaQYP0mnen6lIIvf+7aa6tLQlC7ydLOPgrmRf21q3oktC/HP6zR
ZcPL2SbbZ41JCDBSXZ6fYcO88cpvsv8k4fitFq4dP9mwm/67YQ07Eg40+Ii7
/GLDhUU/kys2LWRZptbIx47brqRWNNqTkH4MuWfKs+NRj/G2CUcS6n0t262t
2XGkRVKZpAsJtPQLeaXP2XHOXO0i7SQJL1mvXPyCOPCA1BmRjYskrN8z4jW8
wYG3VhQ/OulHgr5uU6FQBAdO5/Wab9s0+H5mZSVwYON2vYcZ/iTUja+mdOZx
YHN/e3fDABJa23V6dvVy4JyTSXXnr5AwnF1kOanDiRPXz99Lu06CoEWWgess
Jw5J6LPfHkVCkxftyuOfnLhY4WT9rU1HRkQ9n/3FiSd+Dc2MbVqk7tLOa/xc
eMHhpUtWNAkSeubUDAUuHGkq00GPJYGu8vPbsA0XJih2+1nxJKjymMacrODC
H7gCOu8kk2D+ZrL/7HVu7C5gYj6aSYLfvwtFyeHcWOnEmSKtLBLSfNev10Zx
4zeB0b3Bm55TFtwmm8KN1bxjQmnZJNyNVvGue8aNC4Gy548cEgZcT1EYo9z4
2tUBrfTHJJzjHGfWm/Bgds+mReUCEhJMh1wVhXjx/YCJ7JQyEiZPaTihID6s
oGIrd6uGhN15X8SvbhHAjzNzf3NuI+HOja+GStcEcUT8V6PcXhK6Lhupz0gK
Ya/ju7Z4jZCgEGW34ZIujN8ei02amSLhd7qrIj1CBNdSDKX2L5IwTqnbmmwl
ii2zk3ufrZMgteuje8MWMWxDu1z4lo0JptN6dy1qxXDBnK2FEhcTfF/abPW4
I46P8Pz7ZJWXCUqd0nPqxhL47HG1hE5BJrSu35a9IyyJW8NCn/mIMuFKsa3O
/i5JbDy+lBxLZUJxSWNU6j9UfFrJOYefzoSBmjmjWBspzLJXWhyVZ0KiXM3e
fSLS2Nx78K3TDiZYCEwxtN9J47qqdyt9mkygcNW5VP8jgwdXmvNz9Ziga2Y2
wH6Qhv8bdlL3N2XCqQdBr7qEZfHSk/LdPnZMUMDOnxwbZLFnaXxX7Ukm9J9O
GNp9nY4N7zg8PxjIhPjcy4fTzBj4AqMg4nIsE9p2Cy+85iTwwPZXr91zmcDd
bLl8tpnAqWsWJUb1TNBfmJj2jSexfvhYdOskEzaKpWMStjJxVOx1eQFROej1
jbOviGBiKk699fU3OfAyC9LK6GbiF7zlzbZucvD//PrwQw==
       "]], 
      LineBox[CompressedData["
1:eJwBsQFO/iFib1JlAgAAABoAAAACAAAA4h5EHKXbIEBcJ4kl2GMhwJwHYKDg
QyFAZX1ry7uaIcC6PDSvUachQJMutxn70yHAnBdeXBwEIkAX3XQclA0iwBo6
wrG6BSJA3nobNp4OIsCZXCYHWQciQAY2upyoDyLAlqHusZUKIkD29ZhQvhEi
wI8rfwcPESJAYhDmUO0VIsCCP6CyAR4iQOPq1KNZHiLAZ2fiCOc3IkBubPsP
ay8iwOaJRl6FOSJA6UDepH4wIsBkrKqzIzsiQLkDXoSSMSLAYPFyXmA+IkBO
ZeQiuzMiwFp7A7TZRCJAC37Z2w84IsBMjyRfzFEiQCGelyvHQCLAyrGItGpT
IkDWA8pg30EiwEnU7AkJVSJABV9S3/dCIsBGGbW0RVgiQM4YEbgpRSLAP6NF
Cr9eIkDsS/jVkEkiwL7FqV9dYCJAhXmMU6tKIsA86A21+2EiQHthzRnGSyLA
OC3WXzhlIkD8rf9//E0iwLZPOrXWZiJAnxXGHxhPIsA1cp4KdWgiQPs94wc0
UCLAtJQCYBNqIkBZhUE4UFEiwDK3ZrWxayJADTzLsGxSIsBZk68Z
       "]]},
     Annotation[#, "Charting`Private`Tag$255500#3"]& ], {}}, {}},
  AspectRatio->1,
  Axes->{False, False},
  AxesLabel->{None, None},
  AxesOrigin->{0., -9.160985493477733},
  CoordinatesToolOptions:>{"DisplayFunction" -> ({
      Exp[
       Part[#, 1]], 
      Exp[
       Part[#, 2]]}& ), "CopiedValueFunction" -> ({
      Exp[
       Part[#, 1]], 
      Exp[
       Part[#, 2]]}& )},
  DisplayFunction->Identity,
  Frame->{{True, True}, {True, True}},
  FrameLabel->{{
     FormBox[
      StyleBox[
      "\"Fold-change\"", SingleLetterItalics -> False, StripOnInput -> False],
       TraditionalForm], None}, {
     FormBox[
     "\"\\!\\(\\*StyleBox[\\\"R\\\",FontSlant->\\\"Italic\\\"]\\)\"", 
      TraditionalForm], None}},
  FrameStyle->AbsoluteThickness[0.7],
  FrameTicks->{{{{-9.210340371976182, 
       FormBox[
        TagBox[
         SuperscriptBox["10", 
          RowBox[{"-", "4"}]], DisplayForm], TraditionalForm], {
       0.01, 0}, {}}, {-6.907755278982137, 
       FormBox[
        TagBox[
         SuperscriptBox["10", 
          RowBox[{"-", "3"}]], DisplayForm], TraditionalForm], {
       0.01, 0}, {}}, {-4.605170185988091, 
       FormBox[
        TagBox[
         SuperscriptBox["10", 
          RowBox[{"-", "2"}]], DisplayForm], TraditionalForm], {
       0.01, 0}, {}}, {-2.3025850929940455`, 
       FormBox[
        TagBox[
         SuperscriptBox["10", 
          RowBox[{"-", "1"}]], DisplayForm], TraditionalForm], {
       0.01, 0}, {}}, {0., 
       FormBox[
        TagBox[
         SuperscriptBox["10", "0"], DisplayForm], TraditionalForm], {
       0.01, 0}, {}}, {2.302585092994046, 
       FormBox[
        TagBox[
         SuperscriptBox["10", "1"], DisplayForm], TraditionalForm], {
       0.01, 0}, {}}, {-8.517193191416236, 
       FormBox["\"\"", TraditionalForm], {0.005, 0}, {}}, {-8.111728083308073, 
       FormBox["\"\"", TraditionalForm], {0.005, 0}, {}}, {-7.824046010856292, 
       FormBox["\"\"", TraditionalForm], {0.005, 0}, {}}, {-7.600902459542082, 
       FormBox["\"\"", TraditionalForm], {0.005, 0}, {}}, {-7.418580902748128, 
       FormBox["\"\"", TraditionalForm], {0.005, 0}, {}}, {-7.264430222920869, 
       FormBox["\"\"", TraditionalForm], {0.005, 0}, {}}, {-7.130898830296347, 
       FormBox["\"\"", TraditionalForm], {0.005, 0}, {}}, {-7.013115794639964, 
       FormBox["\"\"", TraditionalForm], {0.005, 0}, {}}, {-6.214608098422191, 
       FormBox["\"\"", TraditionalForm], {0.005, 0}, {}}, {-5.809142990314027, 
       FormBox["\"\"", TraditionalForm], {0.005, 0}, {}}, {-5.521460917862246, 
       FormBox["\"\"", TraditionalForm], {0.005, 0}, {}}, {-5.298317366548037, 
       FormBox["\"\"", TraditionalForm], {0.005, 0}, {}}, {-5.115995809754082, 
       FormBox["\"\"", TraditionalForm], {0.005, 0}, {}}, {-4.961845129926823, 
       FormBox["\"\"", TraditionalForm], {
       0.005, 0}, {}}, {-4.8283137373023015`, 
       FormBox["\"\"", TraditionalForm], {0.005, 0}, {}}, {-4.710530701645918, 
       FormBox["\"\"", TraditionalForm], {0.005, 0}, {}}, {-3.912023005428146, 
       FormBox["\"\"", TraditionalForm], {0.005, 0}, {}}, {-3.506557897319982, 
       FormBox["\"\"", TraditionalForm], {0.005, 0}, {}}, {-3.218875824868201, 
       FormBox["\"\"", TraditionalForm], {
       0.005, 0}, {}}, {-2.9957322735539913`, 
       FormBox["\"\"", TraditionalForm], {0.005, 0}, {}}, {-2.813410716760037, 
       FormBox["\"\"", TraditionalForm], {
       0.005, 0}, {}}, {-2.6592600369327783`, 
       FormBox["\"\"", TraditionalForm], {0.005, 0}, {}}, {-2.525728644308256, 
       FormBox["\"\"", TraditionalForm], {
       0.005, 0}, {}}, {-2.4079456086518722`, 
       FormBox["\"\"", TraditionalForm], {
       0.005, 0}, {}}, {-1.6094379124341005`, 
       FormBox["\"\"", TraditionalForm], {
       0.005, 0}, {}}, {-1.2039728043259361`, 
       FormBox["\"\"", TraditionalForm], {
       0.005, 0}, {}}, {-0.9162907318741553, 
       FormBox["\"\"", TraditionalForm], {
       0.005, 0}, {}}, {-0.6931471805599457, 
       FormBox["\"\"", TraditionalForm], {
       0.005, 0}, {}}, {-0.5108256237659909, 
       FormBox["\"\"", TraditionalForm], {
       0.005, 0}, {}}, {-0.3566749439387326, 
       FormBox["\"\"", TraditionalForm], {
       0.005, 0}, {}}, {-0.2231435513142104, 
       FormBox["\"\"", TraditionalForm], {
       0.005, 0}, {}}, {-0.10536051565782652`, 
       FormBox["\"\"", TraditionalForm], {0.005, 0}, {}}, {0.6931471805599452, 
       FormBox["\"\"", TraditionalForm], {0.005, 0}, {}}, {
      1.0986122886681096`, 
       FormBox["\"\"", TraditionalForm], {0.005, 0}, {}}, {
      1.3862943611198904`, 
       FormBox["\"\"", TraditionalForm], {0.005, 0}, {}}, {1.6094379124341, 
       FormBox["\"\"", TraditionalForm], {0.005, 0}, {}}, {
      1.7917594692280547`, 
       FormBox["\"\"", TraditionalForm], {0.005, 0}, {}}, {
      1.945910149055313, 
       FormBox["\"\"", TraditionalForm], {0.005, 0}, {}}, {
      2.0794415416798353`, 
       FormBox["\"\"", TraditionalForm], {0.005, 0}, {}}, {
      2.197224577336219, 
       FormBox["\"\"", TraditionalForm], {
       0.005, 0}, {}}}, {{-9.210340371976182, 
       FormBox["\"\"", TraditionalForm], {0.01, 0}, {}}, {-6.907755278982137, 
       
       FormBox["\"\"", TraditionalForm], {0.01, 0}, {}}, {-4.605170185988091, 
       
       FormBox["\"\"", TraditionalForm], {
       0.01, 0}, {}}, {-2.3025850929940455`, 
       FormBox["\"\"", TraditionalForm], {0.01, 0}, {}}, {0., 
       FormBox["\"\"", TraditionalForm], {0.01, 0}, {}}, {2.302585092994046, 
       FormBox["\"\"", TraditionalForm], {0.01, 0}, {}}, {-8.517193191416236, 
       
       FormBox["\"\"", TraditionalForm], {0.005, 0}, {}}, {-8.111728083308073, 
       FormBox["\"\"", TraditionalForm], {0.005, 0}, {}}, {-7.824046010856292, 
       FormBox["\"\"", TraditionalForm], {0.005, 0}, {}}, {-7.600902459542082, 
       FormBox["\"\"", TraditionalForm], {0.005, 0}, {}}, {-7.418580902748128, 
       FormBox["\"\"", TraditionalForm], {0.005, 0}, {}}, {-7.264430222920869, 
       FormBox["\"\"", TraditionalForm], {0.005, 0}, {}}, {-7.130898830296347, 
       FormBox["\"\"", TraditionalForm], {0.005, 0}, {}}, {-7.013115794639964, 
       FormBox["\"\"", TraditionalForm], {0.005, 0}, {}}, {-6.214608098422191, 
       FormBox["\"\"", TraditionalForm], {0.005, 0}, {}}, {-5.809142990314027, 
       FormBox["\"\"", TraditionalForm], {0.005, 0}, {}}, {-5.521460917862246, 
       FormBox["\"\"", TraditionalForm], {0.005, 0}, {}}, {-5.298317366548037, 
       FormBox["\"\"", TraditionalForm], {0.005, 0}, {}}, {-5.115995809754082, 
       FormBox["\"\"", TraditionalForm], {0.005, 0}, {}}, {-4.961845129926823, 
       FormBox["\"\"", TraditionalForm], {
       0.005, 0}, {}}, {-4.8283137373023015`, 
       FormBox["\"\"", TraditionalForm], {0.005, 0}, {}}, {-4.710530701645918, 
       FormBox["\"\"", TraditionalForm], {0.005, 0}, {}}, {-3.912023005428146, 
       FormBox["\"\"", TraditionalForm], {0.005, 0}, {}}, {-3.506557897319982, 
       FormBox["\"\"", TraditionalForm], {0.005, 0}, {}}, {-3.218875824868201, 
       FormBox["\"\"", TraditionalForm], {
       0.005, 0}, {}}, {-2.9957322735539913`, 
       FormBox["\"\"", TraditionalForm], {0.005, 0}, {}}, {-2.813410716760037, 
       FormBox["\"\"", TraditionalForm], {
       0.005, 0}, {}}, {-2.6592600369327783`, 
       FormBox["\"\"", TraditionalForm], {0.005, 0}, {}}, {-2.525728644308256, 
       FormBox["\"\"", TraditionalForm], {
       0.005, 0}, {}}, {-2.4079456086518722`, 
       FormBox["\"\"", TraditionalForm], {
       0.005, 0}, {}}, {-1.6094379124341005`, 
       FormBox["\"\"", TraditionalForm], {
       0.005, 0}, {}}, {-1.2039728043259361`, 
       FormBox["\"\"", TraditionalForm], {
       0.005, 0}, {}}, {-0.9162907318741553, 
       FormBox["\"\"", TraditionalForm], {
       0.005, 0}, {}}, {-0.6931471805599457, 
       FormBox["\"\"", TraditionalForm], {
       0.005, 0}, {}}, {-0.5108256237659909, 
       FormBox["\"\"", TraditionalForm], {
       0.005, 0}, {}}, {-0.3566749439387326, 
       FormBox["\"\"", TraditionalForm], {
       0.005, 0}, {}}, {-0.2231435513142104, 
       FormBox["\"\"", TraditionalForm], {
       0.005, 0}, {}}, {-0.10536051565782652`, 
       FormBox["\"\"", TraditionalForm], {0.005, 0}, {}}, {0.6931471805599452, 
       FormBox["\"\"", TraditionalForm], {0.005, 0}, {}}, {
      1.0986122886681096`, 
       FormBox["\"\"", TraditionalForm], {0.005, 0}, {}}, {
      1.3862943611198904`, 
       FormBox["\"\"", TraditionalForm], {0.005, 0}, {}}, {1.6094379124341, 
       FormBox["\"\"", TraditionalForm], {0.005, 0}, {}}, {
      1.7917594692280547`, 
       FormBox["\"\"", TraditionalForm], {0.005, 0}, {}}, {
      1.945910149055313, 
       FormBox["\"\"", TraditionalForm], {0.005, 0}, {}}, {
      2.0794415416798353`, 
       FormBox["\"\"", TraditionalForm], {0.005, 0}, {}}, {
      2.197224577336219, 
       FormBox["\"\"", TraditionalForm], {0.005, 0}, {}}}}, {{{0., 
       FormBox[
        TagBox[
         SuperscriptBox["10", "0"], DisplayForm], TraditionalForm], {
       0.01, 0}, {}}, {2.302585092994046, 
       FormBox[
        TagBox[
         SuperscriptBox["10", "1"], DisplayForm], TraditionalForm], {
       0.01, 0}, {}}, {4.605170185988092, 
       FormBox[
        TagBox[
         SuperscriptBox["10", "2"], DisplayForm], TraditionalForm], {
       0.01, 0}, {}}, {6.907755278982137, 
       FormBox[
        TagBox[
         SuperscriptBox["10", "3"], DisplayForm], TraditionalForm], {
       0.01, 0}, {}}, {9.210340371976184, 
       FormBox[
        TagBox[
         SuperscriptBox["10", "4"], DisplayForm], TraditionalForm], {
       0.01, 0}, {}}, {0.6931471805599452, 
       FormBox["\"\"", TraditionalForm], {0.005, 0}, {}}, {
      1.0986122886681096`, 
       FormBox["\"\"", TraditionalForm], {0.005, 0}, {}}, {
      1.3862943611198904`, 
       FormBox["\"\"", TraditionalForm], {0.005, 0}, {}}, {1.6094379124341, 
       FormBox["\"\"", TraditionalForm], {0.005, 0}, {}}, {
      1.7917594692280547`, 
       FormBox["\"\"", TraditionalForm], {0.005, 0}, {}}, {
      1.945910149055313, 
       FormBox["\"\"", TraditionalForm], {0.005, 0}, {}}, {
      2.0794415416798353`, 
       FormBox["\"\"", TraditionalForm], {0.005, 0}, {}}, {
      2.197224577336219, 
       FormBox["\"\"", TraditionalForm], {0.005, 0}, {}}, {
      2.9957322735539913`, 
       FormBox["\"\"", TraditionalForm], {0.005, 0}, {}}, {
      3.4011973816621555`, 
       FormBox["\"\"", TraditionalForm], {0.005, 0}, {}}, {
      3.6888794541139363`, 
       FormBox["\"\"", TraditionalForm], {0.005, 0}, {}}, {
      3.912023005428146, 
       FormBox["\"\"", TraditionalForm], {0.005, 0}, {}}, {4.0943445622221, 
       FormBox["\"\"", TraditionalForm], {0.005, 0}, {}}, {
      4.2484952420493585`, 
       FormBox["\"\"", TraditionalForm], {0.005, 0}, {}}, {
      4.382026634673881, 
       FormBox["\"\"", TraditionalForm], {0.005, 0}, {}}, {
      4.499809670330265, 
       FormBox["\"\"", TraditionalForm], {0.005, 0}, {}}, {
      5.298317366548037, 
       FormBox["\"\"", TraditionalForm], {0.005, 0}, {}}, {
      5.703782474656202, 
       FormBox["\"\"", TraditionalForm], {0.005, 0}, {}}, {
      5.991464547107983, 
       FormBox["\"\"", TraditionalForm], {0.005, 0}, {}}, {
      6.214608098422191, 
       FormBox["\"\"", TraditionalForm], {0.005, 0}, {}}, {
      6.396929655216145, 
       FormBox["\"\"", TraditionalForm], {0.005, 0}, {}}, {
      6.551080335043405, 
       FormBox["\"\"", TraditionalForm], {0.005, 0}, {}}, {
      6.684611727667927, 
       FormBox["\"\"", TraditionalForm], {0.005, 0}, {}}, {
      6.802394763324311, 
       FormBox["\"\"", TraditionalForm], {0.005, 0}, {}}, {
      7.600902459542082, 
       FormBox["\"\"", TraditionalForm], {0.005, 0}, {}}, {
      8.006367567650248, 
       FormBox["\"\"", TraditionalForm], {0.005, 0}, {}}, {
      8.294049640102028, 
       FormBox["\"\"", TraditionalForm], {0.005, 0}, {}}, {
      8.517193191416236, 
       FormBox["\"\"", TraditionalForm], {0.005, 0}, {}}, {
      8.699514748210191, 
       FormBox["\"\"", TraditionalForm], {0.005, 0}, {}}, {8.85366542803745, 
       FormBox["\"\"", TraditionalForm], {0.005, 0}, {}}, {
      8.987196820661973, 
       FormBox["\"\"", TraditionalForm], {0.005, 0}, {}}, {
      9.104979856318357, 
       FormBox["\"\"", TraditionalForm], {0.005, 0}, {}}}, {{0., 
       FormBox["\"\"", TraditionalForm], {0.01, 0}, {}}, {2.302585092994046, 
       FormBox["\"\"", TraditionalForm], {0.01, 0}, {}}, {4.605170185988092, 
       FormBox["\"\"", TraditionalForm], {0.01, 0}, {}}, {6.907755278982137, 
       FormBox["\"\"", TraditionalForm], {0.01, 0}, {}}, {9.210340371976184, 
       FormBox["\"\"", TraditionalForm], {0.01, 0}, {}}, {
      0.6931471805599452, 
       FormBox["\"\"", TraditionalForm], {0.005, 0}, {}}, {
      1.0986122886681096`, 
       FormBox["\"\"", TraditionalForm], {0.005, 0}, {}}, {
      1.3862943611198904`, 
       FormBox["\"\"", TraditionalForm], {0.005, 0}, {}}, {1.6094379124341, 
       FormBox["\"\"", TraditionalForm], {0.005, 0}, {}}, {
      1.7917594692280547`, 
       FormBox["\"\"", TraditionalForm], {0.005, 0}, {}}, {
      1.945910149055313, 
       FormBox["\"\"", TraditionalForm], {0.005, 0}, {}}, {
      2.0794415416798353`, 
       FormBox["\"\"", TraditionalForm], {0.005, 0}, {}}, {
      2.197224577336219, 
       FormBox["\"\"", TraditionalForm], {0.005, 0}, {}}, {
      2.9957322735539913`, 
       FormBox["\"\"", TraditionalForm], {0.005, 0}, {}}, {
      3.4011973816621555`, 
       FormBox["\"\"", TraditionalForm], {0.005, 0}, {}}, {
      3.6888794541139363`, 
       FormBox["\"\"", TraditionalForm], {0.005, 0}, {}}, {
      3.912023005428146, 
       FormBox["\"\"", TraditionalForm], {0.005, 0}, {}}, {4.0943445622221, 
       FormBox["\"\"", TraditionalForm], {0.005, 0}, {}}, {
      4.2484952420493585`, 
       FormBox["\"\"", TraditionalForm], {0.005, 0}, {}}, {
      4.382026634673881, 
       FormBox["\"\"", TraditionalForm], {0.005, 0}, {}}, {
      4.499809670330265, 
       FormBox["\"\"", TraditionalForm], {0.005, 0}, {}}, {
      5.298317366548037, 
       FormBox["\"\"", TraditionalForm], {0.005, 0}, {}}, {
      5.703782474656202, 
       FormBox["\"\"", TraditionalForm], {0.005, 0}, {}}, {
      5.991464547107983, 
       FormBox["\"\"", TraditionalForm], {0.005, 0}, {}}, {
      6.214608098422191, 
       FormBox["\"\"", TraditionalForm], {0.005, 0}, {}}, {
      6.396929655216145, 
       FormBox["\"\"", TraditionalForm], {0.005, 0}, {}}, {
      6.551080335043405, 
       FormBox["\"\"", TraditionalForm], {0.005, 0}, {}}, {
      6.684611727667927, 
       FormBox["\"\"", TraditionalForm], {0.005, 0}, {}}, {
      6.802394763324311, 
       FormBox["\"\"", TraditionalForm], {0.005, 0}, {}}, {
      7.600902459542082, 
       FormBox["\"\"", TraditionalForm], {0.005, 0}, {}}, {
      8.006367567650248, 
       FormBox["\"\"", TraditionalForm], {0.005, 0}, {}}, {
      8.294049640102028, 
       FormBox["\"\"", TraditionalForm], {0.005, 0}, {}}, {
      8.517193191416236, 
       FormBox["\"\"", TraditionalForm], {0.005, 0}, {}}, {
      8.699514748210191, 
       FormBox["\"\"", TraditionalForm], {0.005, 0}, {}}, {8.85366542803745, 
       FormBox["\"\"", TraditionalForm], {0.005, 0}, {}}, {
      8.987196820661973, 
       FormBox["\"\"", TraditionalForm], {0.005, 0}, {}}, {
      9.104979856318357, 
       FormBox["\"\"", TraditionalForm], {0.005, 0}, {}}}}},
  FrameTicksStyle->Directive[
    GrayLevel[0], 
    AbsoluteThickness[0.7]],
  GridLines->{None, None},
  GridLinesStyle->Directive[
    GrayLevel[0.5, 0.4]],
  ImagePadding->{{80, 15}, {50, 10}},
  ImageSize->{Automatic, 280},
  LabelStyle->Directive[15, 
    GrayLevel[0], FontFamily -> "Helvetica"],
  Method->{
   "DefaultBoundaryStyle" -> Automatic, 
    "DefaultGraphicsInteraction" -> {
     "Version" -> 1.2, "TrackMousePosition" -> {True, False}, 
      "Effects" -> {
       "Highlight" -> {"ratio" -> 2}, "HighlightPoint" -> {"ratio" -> 2}, 
        "Droplines" -> {
         "freeformCursorMode" -> True, 
          "placement" -> {"x" -> "All", "y" -> "None"}}}}, "DefaultMeshStyle" -> 
    AbsolutePointSize[6], "ScalingFunctions" -> None},
  PlotRange->NCache[{{0, 
      Log[10000]}, {-9.160985493477733, -1.790085735924201}}, {{
     0, 9.210340371976184}, {-9.160985493477733, -1.790085735924201}}],
  PlotRangeClipping->True,
  PlotRangePadding->{{
     Scaled[0.02], 
     Scaled[0.02]}, {
     Scaled[0.05], 
     Scaled[0.05]}},
  Ticks->{Quiet[
     Composition[Part[#, 
       Span[1, All], 
       Span[1, 3]]& , 
      Charting`ScaledTicks[{Log, Exp}]][#, #2, {6, 6}]]& , Quiet[
     Composition[Part[#, 
       Span[1, All], 
       Span[1, 3]]& , 
      Charting`ScaledTicks[{Log, Exp}]][#, #2, {6, 6}]]& },
  TicksStyle->Directive[
    GrayLevel[0], 
    AbsoluteThickness[0.7]]]], "Output",
 CellChangeTimes->{
  3.797064969318042*^9, {3.797065078476638*^9, 3.797065128634293*^9}, 
   3.797065208088182*^9, 3.797065248697075*^9, 3.7970653333310003`*^9, 
   3.860572545392988*^9, 3.86057262211744*^9},
 CellLabel->
  "Out[313]=",ExpressionUUID->"db986ec4-8a50-46e3-bbe0-1a5e8ae18cc8"]
}, Open  ]],

Cell[CellGroupData[{

Cell[BoxData[
 RowBox[{"Quiet", "[", 
  RowBox[{"With", "[", 
   RowBox[{
    RowBox[{"{", 
     RowBox[{
      RowBox[{"Nns", "=", 
       RowBox[{"5", " ", 
        SuperscriptBox["10", "6"]}]}], ",", 
      RowBox[{"xr", "=", 
       RowBox[{"Exp", "[", "15", "]"}]}], ",", 
      RowBox[{"xa", "=", 
       RowBox[{"Exp", "[", "15", "]"}]}], ",", 
      RowBox[{"boundary", "=", 
       RowBox[{"fcs", "/.", 
        RowBox[{"With", "[", 
         RowBox[{
          RowBox[{"{", 
           RowBox[{"\[Tau]", "=", 
            RowBox[{"18.5", "*", "0.03"}]}], "}"}], ",", 
          RowBox[{"FindRoot", "[", 
           RowBox[{
            RowBox[{"Re", "[", 
             RowBox[{"\[Lambda]", "/.", 
              RowBox[{"FindRoot", "[", 
               RowBox[{
                RowBox[{
                 RowBox[{
                  SuperscriptBox[
                   RowBox[{"(", 
                    RowBox[{"\[Lambda]", "+", "1"}], ")"}], "2"], 
                  RowBox[{"Exp", "[", 
                   RowBox[{"\[Lambda]", " ", "\[Tau]"}], "]"}]}], "-", 
                 "fcs"}], ",", 
                RowBox[{"{", 
                 RowBox[{"\[Lambda]", ",", 
                  RowBox[{".2", "-", "I"}]}], "}"}]}], "]"}]}], "]"}], ",", 
            RowBox[{"{", 
             RowBox[{"fcs", ",", 
              RowBox[{"-", "4"}]}], "}"}]}], "]"}]}], "]"}]}]}], ",", 
      RowBox[{"boundary10", "=", 
       RowBox[{"fcs", "/.", 
        RowBox[{"With", "[", 
         RowBox[{
          RowBox[{"{", 
           RowBox[{"\[Tau]", "=", 
            RowBox[{"0.8", " ", "18.5", "*", "0.03"}]}], "}"}], ",", 
          RowBox[{"FindRoot", "[", 
           RowBox[{
            RowBox[{"Re", "[", 
             RowBox[{"\[Lambda]", "/.", 
              RowBox[{"FindRoot", "[", 
               RowBox[{
                RowBox[{
                 RowBox[{
                  SuperscriptBox[
                   RowBox[{"(", 
                    RowBox[{"\[Lambda]", "+", "1"}], ")"}], "2"], 
                  RowBox[{"Exp", "[", 
                   RowBox[{"\[Lambda]", " ", "\[Tau]"}], "]"}]}], "-", 
                 "fcs"}], ",", 
                RowBox[{"{", 
                 RowBox[{"\[Lambda]", ",", 
                  RowBox[{".2", "-", "I"}]}], "}"}]}], "]"}]}], "]"}], ",", 
            RowBox[{"{", 
             RowBox[{"fcs", ",", 
              RowBox[{"-", "4"}]}], "}"}]}], "]"}]}], "]"}]}]}]}], "}"}], ",",
     "\[IndentingNewLine]", 
    RowBox[{"fixLogPlots", "@", 
     RowBox[{"Show", "[", 
      RowBox[{
       RowBox[{"LogLinearPlot", "[", "\[IndentingNewLine]", 
        RowBox[{
         RowBox[{"{", "\[IndentingNewLine]", 
          RowBox[{
           RowBox[{"With", "[", 
            RowBox[{
             RowBox[{"{", 
              RowBox[{"xL", "=", 
               RowBox[{"Exp", "[", 
                RowBox[{"-", "11"}], "]"}]}], "}"}], ",", 
             RowBox[{"slopeL", "[", 
              RowBox[{
               RowBox[{"R", "/.", 
                RowBox[{"FindRoot", "[", 
                 RowBox[{
                  RowBox[{
                   RowBox[{"fcL", "[", 
                    RowBox[{
                    RowBox[{"\[Lambda]L", "[", 
                    RowBox[{
                    RowBox[{"R", " ", "R0", " ", "1"}], ",", "1", ",", "Nns", 
                    ",", "xr", ",", "xa", ",", "xL"}], "]"}], ",", "xr", ",", 
                    "xa", ",", "xL"}], "]"}], "\[Equal]", "R"}], ",", 
                  RowBox[{"{", 
                   RowBox[{"R", ",", ".1"}], "}"}]}], "]"}]}], ",", "R0", ",",
                "1", ",", "Nns", ",", "xr", ",", "xa", ",", "xL"}], "]"}]}], 
            "]"}], ",", "\[IndentingNewLine]", 
           RowBox[{"With", "[", 
            RowBox[{
             RowBox[{"{", 
              RowBox[{"xL", "=", 
               RowBox[{"Exp", "[", 
                RowBox[{"-", "9"}], "]"}]}], "}"}], ",", 
             RowBox[{"slopeL", "[", 
              RowBox[{
               RowBox[{"R", "/.", 
                RowBox[{"FindRoot", "[", 
                 RowBox[{
                  RowBox[{
                   RowBox[{"fcL", "[", 
                    RowBox[{
                    RowBox[{"\[Lambda]L", "[", 
                    RowBox[{
                    RowBox[{"R", " ", "R0", " ", "1"}], ",", "1", ",", "Nns", 
                    ",", "xr", ",", "xa", ",", "xL"}], "]"}], ",", "xr", ",", 
                    "xa", ",", "xL"}], "]"}], "\[Equal]", "R"}], ",", 
                  RowBox[{"{", 
                   RowBox[{"R", ",", ".1"}], "}"}]}], "]"}]}], ",", "R0", ",",
                "1", ",", "Nns", ",", "xr", ",", "xa", ",", "xL"}], "]"}]}], 
            "]"}], ",", "\[IndentingNewLine]", 
           RowBox[{"With", "[", 
            RowBox[{
             RowBox[{"{", 
              RowBox[{"xL", "=", 
               RowBox[{"Exp", "[", 
                RowBox[{"-", "7"}], "]"}]}], "}"}], ",", 
             RowBox[{"slopeL", "[", 
              RowBox[{
               RowBox[{"R", "/.", 
                RowBox[{"FindRoot", "[", 
                 RowBox[{
                  RowBox[{
                   RowBox[{"fcL", "[", 
                    RowBox[{
                    RowBox[{"\[Lambda]L", "[", 
                    RowBox[{
                    RowBox[{"R", " ", "R0", " ", "1"}], ",", "1", ",", "Nns", 
                    ",", "xr", ",", "xa", ",", "xL"}], "]"}], ",", "xr", ",", 
                    "xa", ",", "xL"}], "]"}], "\[Equal]", "R"}], ",", 
                  RowBox[{"{", 
                   RowBox[{"R", ",", ".1"}], "}"}]}], "]"}]}], ",", "R0", ",",
                "1", ",", "Nns", ",", "xr", ",", "xa", ",", "xL"}], "]"}]}], 
            "]"}]}], "\[IndentingNewLine]", "}"}], ",", "\[IndentingNewLine]", 
         RowBox[{"{", 
          RowBox[{"R0", ",", "3", ",", "200"}], "}"}], ",", 
         "\[IndentingNewLine]", 
         RowBox[{"FrameLabel", "\[Rule]", 
          RowBox[{"{", 
           RowBox[{
            RowBox[{"Style", "[", 
             RowBox[{
             "\"\<\!\(\*SuperscriptBox[StyleBox[\"R\",FontSlant->\"Italic\"], \
RowBox[{\"(\", \"0\", \")\"}]]\)\>\"", ",", 
              RowBox[{"SingleLetterItalics", "\[Rule]", "False"}]}], "]"}], 
            ",", "\"\<slope in stable point\>\""}], "}"}]}], ",", 
         RowBox[{"PlotLegends", "\[Rule]", 
          RowBox[{"Placed", "[", 
           RowBox[{
            RowBox[{"LineLegend", "[", 
             RowBox[{
              RowBox[{"{", 
               RowBox[{"11", ",", "9", ",", "7"}], "}"}], ",", 
              RowBox[{"LegendLabel", "\[Rule]", 
               RowBox[{"Style", "[", 
                RowBox[{
                "\"\<\!\(\*SubscriptBox[StyleBox[\"F\",FontSlant->\"Italic\"],\
 \"L\"]\) / \!\(\*SubscriptBox[StyleBox[\"k\",FontSlant->\"Italic\"], \
\"B\"]\)\!\(\*StyleBox[\"T\",FontSlant->\"Italic\"]\)\>\"", ",", 
                 RowBox[{"SingleLetterItalics", "\[Rule]", "False"}]}], 
                "]"}]}], ",", 
              RowBox[{"LabelStyle", "\[Rule]", 
               RowBox[{"Directive", "[", 
                RowBox[{"12", ",", 
                 RowBox[{"FontFamily", "\[Rule]", "font"}]}], "]"}]}]}], 
             "]"}], ",", "legendLeftBottom"}], "]"}]}], ",", 
         RowBox[{"PlotStyle", "\[Rule]", 
          RowBox[{"Table", "[", 
           RowBox[{
            RowBox[{
            "colours", "\[LeftDoubleBracket]", "i", "\[RightDoubleBracket]"}],
             ",", 
            RowBox[{"{", 
             RowBox[{"i", ",", 
              RowBox[{"{", 
               RowBox[{"3", ",", "2", ",", "1"}], "}"}]}], "}"}]}], "]"}]}], 
         ",", 
         RowBox[{"PlotRange", "\[Rule]", "All"}]}], "]"}], ",", 
       RowBox[{"LogLinearPlot", "[", 
        RowBox[{
         RowBox[{"{", 
          RowBox[{"boundary", ",", "boundary10"}], "}"}], ",", 
         RowBox[{"{", 
          RowBox[{"Nr", ",", "3", ",", "200"}], "}"}], ",", 
         RowBox[{"PlotStyle", "\[Rule]", 
          RowBox[{"{", 
           RowBox[{
            RowBox[{"Directive", "[", 
             RowBox[{
              RowBox[{
              "colours", "\[LeftDoubleBracket]", "4", 
               "\[RightDoubleBracket]"}], ",", "Dotted"}], "]"}], ",", 
            RowBox[{"Directive", "[", 
             RowBox[{"Opacity", "[", "0", "]"}], "]"}]}], "}"}]}], ",", 
         RowBox[{"Filling", "\[Rule]", 
          RowBox[{"{", 
           RowBox[{"1", "\[Rule]", 
            RowBox[{"{", "2", "}"}]}], "}"}]}]}], "]"}]}], "]"}]}]}], "]"}], 
  "]"}]], "Input",
 CellChangeTimes->{{3.797063193981925*^9, 3.797063301406711*^9}, {
  3.797063342369628*^9, 3.797063381463305*^9}, {3.7970638305001507`*^9, 
  3.797063839387137*^9}, {3.797064071263839*^9, 3.797064132012958*^9}, {
  3.797064163424637*^9, 3.7970641697455463`*^9}, {3.797064234873733*^9, 
  3.7970643350312443`*^9}, {3.797064377839316*^9, 3.797064417640819*^9}, {
  3.797064462145482*^9, 3.7970644625488777`*^9}},
 CellLabel->
  "In[308]:=",ExpressionUUID->"a3228594-612c-461b-aff1-009442ad33c0"],

Cell[BoxData[
 TagBox[
  GraphicsBox[{{{{{}, {}, 
       TagBox[
        {RGBColor[
          NCache[
           Rational[71, 85], 0.8352941176470589], 
          NCache[
           Rational[2, 5], 0.4], 
          NCache[
           Rational[77, 255], 0.30196078431372547`]], AbsoluteThickness[1.6], 
         Opacity[1.], LineBox[CompressedData["
1:eJwV1nk4VN8fB/A7Yy6RJct8Q74oW0WKUiGdk0iKki1SFFJKqYgk3/CTtEel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          "]]},
        Annotation[#, "Charting`Private`Tag$254148#1"]& ], 
       TagBox[
        {RGBColor[
          NCache[
           Rational[38, 51], 0.7450980392156863], 
          NCache[
           Rational[212, 255], 0.8313725490196079], 
          NCache[
           Rational[151, 255], 0.592156862745098]], AbsoluteThickness[1.6], 
         Opacity[1.], LineBox[CompressedData["
1:eJwV1nk4VG0bAHDMzJmZSLaJ0cw5KEuRpEWWmluvKEvJFtFGlKgkqZCkUq/I
kpK8GNml3dKCeZIvIlKkhagsSSVbSEPf0x9zzfW7zlz3Ofe5l2fUPfc7eEtJ
SEgM48/f75etNxL6LwwJtvo+kFuWTKDKF9ILF6cMCXqXJwWx0glU+Gx37eH0
IYFn6dLE99kEiqzS+EMvGBK42KkNx9whkOGNS/5U5ZDAZK+6u0QjgRJOh1s5
9Q0Jil5FdRozmMh+6fqpCrNhQfvFyn0TQUzUkPB9d0LPsGB9af2ufDcW0gsu
pWc4jgrkzX3Vdu6YgXzid+TuKfgp6FutcF16pwyainrx6cTEmKAcLR06clgW
TeTWd/3xmhBonGu6bL5HDjWK8/pNy34JPN/G/WqPl0esMNnSDq3fAqPHrMH8
NgWU8dqY1xAnFlyp7vWOmq+E5H2tzh79MCXI8lt0S92Hgz7P7bwXY/dHsNE+
dAVXNBvZRheN62+UgNNyfelrp5VR86DN9pUTEmDbHXNItIiLZPwNdI9fl4Su
UtmiHn9VZChF/MpwkQLtxhTa3hNz0IzravNHZ9IgzdM7VTqBh/ZlzpavlqPB
a2655XASD728KPPrgiINEufYP2y9zENXwidql3BpsPu8Ci1FyEO69k27D86j
gYvi65dSt3jIduR4/rAJDbbIbPnp28hD5407tYd20aD40HR0CJuP5J+kaQ08
okFdrga57ggffQjPiI6tpkGtm99Tj1A+umWUOaBXQ4NTO07p7wvnI/uC7FK/
ZzSQWXZmXvQpPoqPuWb5pZUG0oVRybnxfCTreN+n+ysNfuxixQTk85H0h5bc
dxw6uHQXCqCVj95dbp0RokKHwq0ZH1lv+ahw45t93Dl0QC7F3OdtfGT9uG25
qxodRMnK4PSRj6JzPz15tYAOupbUevNvfMTaO9jbJKDDzvtbg3IkScSYlNau
8aVD/RpnwfkFJNKpueSa4U+Hx5ZZxWYLSWSdpB59eD8dLiemzO9bRKJ4faPv
2ofo0HX6J2v5MhKpennePRtBh3zu6YDrAhLpP7snsE6mQ8TXH+/YTiRyTfd2
baimg9Xuvt0BISQK8Rv8N6eGDsqh5KLyMBKlrQh9eKyODjXvPtTSj5Po08t4
Ur+JDnp5sSdiTpJoL7O8+3wbHRrLxhoPxZAoMkDhgP0wHZLmvx27kUaia6tF
/zZTDND7vVmruIJEJi3ORqEaDHC4JXv6iIhEtd7fujU0GfBn0yKGySMSdZ/l
QuACBpj8+c+vuJpE5PODY3LLGIDcCoqj6nF+7jpe660ZMO11MkH4Bl//Xik3
ZsuA7ILkiuXvSFQU7lyZtoEBPxUbJevaSPQ0M5L73YkBzIzbDZ87SCTV1/78
3DYGnN065SrRQ6KgoASzp0EMOHN8nyh7EF8ndPoDDjNgpJg2S2YY3y+5Mlkl
hAG6q4L8A0ZIdP3B1+Fdxxmw7VyatcEYiXolLAuIaAa48F7+G/ObRG6xkxyL
DAaYKgVfLmVQqI9MePw1kwET1I9DAwSFgm9pH7iQzQDDkgrXuSwKJTY7PftU
gH8v5aN5agaFnnFvRp4oZgAZz/ygPotCq3K9flQ+ZUCplqFfgzKFKNuTezKe
McCmkFj9VYVCEsNXe44/Z0D6g3NxDFUKVa381AavGGBVwItdxKOQ5avttVUf
GLCwNJ/hpkYh7dCIf7K6GDD/NTtqszqFWOrCypO9DJBN0w9x1aBQnX9nscU3
BqyHzWXr5lFoA31r5pNxBnjI3jklqUMhg8JjvLxJBoRVnUzoxVawT0s+M8WA
WqvXsrXzKdSS2h67lkYAX7XPOUKXQq5L3EPqZAnYkyGUe6JPoe2ero6NmgR8
Z8sN5SylkDnrSOMNHQK02rhNG5dRSONG8ro4XQLaCWfeJHb3r1aB/WICDIMO
/xAYUcg3wVnvpRkBBl23zwuNKWRtdCjvjoCA8r5TFYtMKKT3PknjwmoCNo8O
Oj7EHtBpUXFaS8BM3v6KGlMKBSIHRqsjAb+tzgSVrKSQo09gRKkLAUlxGd3a
qyi0VCbx9yU3AnQajlRewh7b9GJo0zYCqmsmc3wFFHo9Nei/wpMAa/2ekgbs
e1lyfSreBNyq9NLTBwqF/NjQ8XYPAYttnOy6sd0v7nd7sJeA4RaLSWNzCpmZ
xrVcCSCAmfheJgZ7Oqqxzj2YgL4gdx/N1RTq1BtYY3aUgMP3D173x0YvZz7i
hRGQFybpfgv7JGlX9v4EAVttC/v1/qEQb/3Vp7dOEVBs+rl+J3bpsfG2k2cI
iDu3dlkKtv112wGXaAIS+rs067D72zMlFsQSoGs4N2Mc+5TMuMJUHAGnHTOF
6hYUIs1sNZsSCeAaZMxfi33PL9Mo6yIBBZ/GTf2wHVLH1gVfJuBSsNOraOxv
dTYe61IJ8F1yaSwXO2pSuI+Xjp/ve7xQhK22YCzih5AAdc3g5hbs+242F6qy
CFB9lHu+92+8f4U5F3MJiGR9aRr9G+/ez7LdBTj/BSVpf/7G67OuMy0iYK/t
+mFiDY6nImyXvUlA0Xrx8xnYD6x+Dny8jettyjKSxnY6bC1ZUkyAhoGbFgt7
IDdD8WwZAXaz1DIksc+0jmq6PyDA9euaq+N/n4+wXqFfQcA3u8mF/dgPlmVY
SyKcf8Jei7fYTt6jHi1VBBxzft5VjT2QtG5/3v8IEOjkylzHPludfiKkloBd
sT2iBGyN0ZELdvUEPLqXPRWIXT53Xa5aIwETSdVP7LFdHNPvjTQR8D96uKou
9mDkSN2TZgLq1Vf8ksSOvrP2fUorAQNbHu94hetTIT8iiYcBhLGzXx/AdjFf
q6TYie+fV9Vlgj0YkKbV+5GAH2e9wiSw5zVZ2cR8xvluNHI8gful8s9/W7b1
43lZsTLRDNt10fB+w+8EfLLy3DKK+y/m/H9Jb4Zxv0aZp7tha1UO5V77ScDa
5FFFJjb6bnk/fIKAwoaTKrdxP4/YDr2fN02A4sfU+knc/5ulLbUPsJlQ9GDF
wE48L6MmqcYWMkwoeH/mwxier/N7Bm2UZzFB7cIzr9PYj55eCahQYoL1FhPy
shmFdM7+uM9WY8KdG2cPJOF5rSqzeNauwYSjw9vGZ2B7fE7puKnJhGzCRSEc
z3u8pQXNRZcJlcsn6JtXUGicnmJ7dTkT9G5GjPThfSGe+PXOwhjHMypw2IAt
9X2z72dTJhjkGD+4g/eN7CtelJ45E4ir3bkBS/D7yhGKSm2Y8LhkyZ9aAzwv
a/IN67czIeFwp/S3Bfh9G7Mf7fViwuoL6fpzsd0X7tkg58ME3bv2npvwvvPh
6Pk7+zHBlms1WapNobCemzmdh3B+V1hSjnh/5p8uUxmNZkJOYNHHabyPbxxV
ybsUy4QGx3oLJvbdvUeXGcczId71WKXMHFwvZ1OH8ItM0P7A+CPLxftUU3SO
JWSCFucgGlTC+/7Jk2leCROW17TXzJfB9SRau9d0MuGZUb1X8ASJbskiUP/E
hCOLH7oQ4yRiKRf+J+7G+Xv4jyf+JNF97XCnu/1MMHozbXUVn2+q67Sq1caY
kHslEFK+kej9ueCs3zIsuLprs++XThJ5yit73jZhwSw3jwouPo8fcCUrY1ay
IDpGcZ95FYkUNL5ydwMLVOfOGfBGJHpsKHpBWrKgXKbYM6ecRPOcdpnHbGRB
14jJ8ulifF5eKlPbtZsFroaPLqnkkMiP59rJu8QCofm/dyciSWTwxa6s5jIL
SgL8bn6KINFoyT9xgaksULdto9eFkyhswyJBrZAFszP/qY7H/1diIomMg9dY
wA8YvTZ9AJ//fcVb6xALID5zzpbtJPpWLN9x+CsL/leUYadnSiJ/u/r2l8CG
PG5qmvMXPvqSNWYT8A8bdPpKXhX18pHPpPrDmZZsCExbWS/ZzUfb8o6krLVh
g9M+1lB2Bx85SGq5VDqz4aebnUNTMx+tKIl4XrCHDWWVrkHlFXxE5y+vikhi
Q4z83e7hOD5K/SbM0+9jg0DRIp/S56Mw4cOWirQZcOFRl3BawEM2+2voelbS
sHTxaE+r5Rz0zEEluWFaGqR7zROMNFRRaHb9mNJdGZB7esL09rAKUpEPcDN1
nwmZTR5R5xqV0a5EN/KivCyMhRy9qBs7G2XpL+1teCgLyt7LTqvt4CBZ4wOh
RZ6zoN6rUMFqlRLiFB017pSWgywbxaVb2Yq4/ndLN22Xg4oNJlY5Q/LoSMCs
ni8P5aB4abZHdIMcstPsTvKTl4fjiqPaPfGzkLH8Hl3wlgdryx1L7fJnovAz
Cgf1kTyMhAaHb78tjUzOLTGT4SiA3/SLdzd/stEG7uFS2gEFKPf2qy01YKHQ
Dj/l9fUKMLcBzb8SRyBy8dtfZyhF+LbhRPMuDQZSlfWNbQtRhD2hKtPBN2ko
5siBq2STIiTlSO9M9ZNCs1V104vnKoHgq1qMympJ9GsN02ZnuBIsurNvzSEl
CeTwx/0orVkJMkM6BFvnTIuGOxscj7UoQUN9GD9SYVqUiAT646+UoF/6Zlo+
e1rUfGJuV/8bJQj0aI6cGp8SOdG/2r7sUAKFQIf6Jy1TIhd2iFpmvxIc2Ftz
o/X8lGiz4uWaVVIcEDaaJfbSp0STI+yr92gcCGx/57BFLBZdaQkNM2RwoOua
T3rriFjUdnHbYi0WB5o2bW5u+iQWeahop86U5UBMyzZhFxKLtvJL97VzOXCP
GtWIPCYWTU9pr3OZw4FZPV0m6ofEovSOlLlNPA5cuafwsspfLOrMOPbmMcWB
u8k7Q2d6iEXbNdasvqbJgT5z5xxkIhZJ0Mp4mtocmHFDLeugoVgk7NIZT9fh
wHC0n+r8BWLRh2yZokRdDlT6hAWmcsWiiNPhUTILOZCq17HRVV4sUvMZ3B6l
z4Ej5a/zlNliEbL0NJUw4ABj0/WDbyXEoh3aLZyQxRxIkrpWnDbxW/R/s1fL
Kw==
          "]]},
        Annotation[#, "Charting`Private`Tag$254148#2"]& ], 
       TagBox[
        {RGBColor[
          NCache[
           Rational[23, 51], 0.45098039215686275`], 
          NCache[
           Rational[142, 255], 0.5568627450980392], 
          NCache[
           Rational[193, 255], 0.7568627450980392]], AbsoluteThickness[1.6], 
         Opacity[1.], LineBox[CompressedData["
1:eJwV1nk4VN8fB3Blb2buDGYsWTNkzTrXVvFJlrJFiy8pWxFtUr5kSVQoUdl3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          "]]},
        Annotation[#, "Charting`Private`Tag$254148#3"]& ]}, {}}, {
      GraphicsComplexBox[CompressedData["
1:eJxF011I01EYx/G1zWk6Z3/dymTMQlJiY2RJsDQdgYjorBaUthtfstwm6AjK
OTEkyEqj1nuETcwm0awLawZjZV00Yi3KiRGVi9JepHdMt3KtAn/PuTgcPjwX
5zkX35W1Tfp6Po/Ha/h3/t+j49ft06e+F5V6u0y3VNxIwP65wT71g6za5xY6
ts2Qd5+ocZqu/iRHDz190xGeJYed/rexujD58fzAdP5whJzQJnFPZP8mO55p
5IHj82TOWHLY+jpKfp8Vut2ti5HLj7rm1Ft5Wjj4rax6Y5hZ3LhGeWBwEXkt
XxRxbOeTEwdXrJ5JFpC5Bz3ZX+4xx/1KyvEZheRrm+4eCWbGkQuddV/vPGQ+
qNANv+oQkeeEF8r71seTK0Xjk8UhZrO8MiQ/m0Bu1PlfjmoXky9+6h1Qf2Bu
6/WMeXsSyWVNPqGqJIn8SJ9+LvCH2dbvn5UOicnpXHNVviGZvOdkleIMJyFf
Vue9C3iYJRqLzVWbQpa5rJpQ0hJyRumQe0c1c0tzytRHD7Nu1eRpM8eRNZxJ
qa1nbu9M3aseYd7Qta5ALEslb16+3y2wMNsmzMsq/MyK3OeRzsw0to/EeOxF
K3N3i6VP8YR5aYby0s0sKTlSHF+2q51ZHzNYBUHmmpwxWWuujLwlryLqLWA9
7Ew77yvkszn6uTFSZLhyX0r9wOgHRj8w+oHRD4x+YPQDox8Y/cDoB0Y/MPqB
0Q+MfmD0Q+8t9AOjHxj9wOgHRj8w+oHRD4x+YPQDox8Y/cDoB0Y/MPqB0Q+M
fmD0A6MfGP3A6AdGPzD6gdEPjH5g9AOjH/rPQj8w+qF9FvqB0Q+MfmD0A6Mf
GP3A6AdGP/BfGrn+gg==
       "], {{{}, {}, {}, {}, {}, {}, {}, 
         {GrayLevel[0.5], Opacity[0.2], EdgeForm[None], 
          GraphicsGroupBox[
           PolygonBox[{{53, 103, 54, 55, 56, 57, 58, 59, 60, 61, 62, 63, 64, 
            65, 66, 67, 68, 69, 70, 71, 72, 73, 74, 75, 76, 77, 78, 79, 80, 
            81, 82, 83, 84, 85, 86, 87, 88, 89, 90, 91, 92, 93, 94, 95, 96, 
            97, 98, 99, 100, 101, 104, 102, 50, 52, 49, 48, 47, 46, 45, 44, 
            43, 42, 41, 40, 39, 38, 37, 36, 35, 34, 33, 32, 31, 30, 29, 28, 
            27, 26, 25, 24, 23, 22, 21, 20, 19, 18, 17, 16, 15, 14, 13, 12, 
            11, 10, 9, 8, 7, 6, 5, 4, 3, 2, 51, 1}}]]}, {}, {}}, {{}, {}, {}, 
         
         TagBox[
          {GrayLevel[0.5], AbsoluteThickness[1.6], Opacity[1.], 
           Dashing[{0, Small}], 
           LineBox[{1, 51, 2, 3, 4, 5, 6, 7, 8, 9, 10, 11, 12, 13, 14, 15, 16,
             17, 18, 19, 20, 21, 22, 23, 24, 25, 26, 27, 28, 29, 30, 31, 32, 
            33, 34, 35, 36, 37, 38, 39, 40, 41, 42, 43, 44, 45, 46, 47, 48, 
            49, 52, 50}]},
          Annotation[#, "Charting`Private`Tag$254235#1"]& ], 
         TagBox[
          {Opacity[0], 
           LineBox[{53, 103, 54, 55, 56, 57, 58, 59, 60, 61, 62, 63, 64, 65, 
            66, 67, 68, 69, 70, 71, 72, 73, 74, 75, 76, 77, 78, 79, 80, 81, 
            82, 83, 84, 85, 86, 87, 88, 89, 90, 91, 92, 93, 94, 95, 96, 97, 
            98, 99, 100, 101, 104, 102}]},
          Annotation[#, "Charting`Private`Tag$254235#2"]& ]}}], {}}}, InsetBox[
     TemplateBox[{"11", "9", "7"},
      "LineLegend",
      DisplayFunction->(FormBox[
        FrameBox[
         StyleBox[
          StyleBox[
           PaneBox[
            TagBox[
             GridBox[{{
                StyleBox[
                 StyleBox[
                 "\"\\!\\(\\*SubscriptBox[StyleBox[\\\"F\\\",FontSlant->\\\"\
Italic\\\"], \\\"L\\\"]\\) / \
\\!\\(\\*SubscriptBox[StyleBox[\\\"k\\\",FontSlant->\\\"Italic\\\"], \
\\\"B\\\"]\\)\\!\\(\\*StyleBox[\\\"T\\\",FontSlant->\\\"Italic\\\"]\\)\"", 
                  SingleLetterItalics -> False, StripOnInput -> False], {
                  Directive[12, FontFamily -> "Helvetica"], FontFamily -> 
                  "Arial"}, Background -> Automatic, StripOnInput -> False]}, {
                TagBox[
                 GridBox[{{
                    TagBox[
                    GridBox[{{
                    GraphicsBox[{{
                    Directive[
                    EdgeForm[
                    Directive[
                    Opacity[0.3], 
                    GrayLevel[0]]], 
                    PointSize[0.5], 
                    Opacity[1.], 
                    AbsoluteThickness[1.6], 
                    RGBColor[
                    NCache[
                    Rational[71, 85], 0.8352941176470589], 
                    NCache[
                    Rational[2, 5], 0.4], 
                    NCache[
                    Rational[77, 255], 0.30196078431372547`]]], {
                    LineBox[{{0, 10}, {20, 10}}]}}, {
                    Directive[
                    EdgeForm[
                    Directive[
                    Opacity[0.3], 
                    GrayLevel[0]]], 
                    PointSize[0.5], 
                    Opacity[1.], 
                    AbsoluteThickness[1.6], 
                    RGBColor[
                    NCache[
                    Rational[71, 85], 0.8352941176470589], 
                    NCache[
                    Rational[2, 5], 0.4], 
                    NCache[
                    Rational[77, 255], 0.30196078431372547`]]], {}}}, 
                    AspectRatio -> Full, ImageSize -> {20, 10}, 
                    PlotRangePadding -> None, ImagePadding -> Automatic, 
                    BaselinePosition -> (Scaled[0.1] -> Baseline)], #}, {
                    GraphicsBox[{{
                    Directive[
                    EdgeForm[
                    Directive[
                    Opacity[0.3], 
                    GrayLevel[0]]], 
                    PointSize[0.5], 
                    Opacity[1.], 
                    AbsoluteThickness[1.6], 
                    RGBColor[
                    NCache[
                    Rational[38, 51], 0.7450980392156863], 
                    NCache[
                    Rational[212, 255], 0.8313725490196079], 
                    NCache[
                    Rational[151, 255], 0.592156862745098]]], {
                    LineBox[{{0, 10}, {20, 10}}]}}, {
                    Directive[
                    EdgeForm[
                    Directive[
                    Opacity[0.3], 
                    GrayLevel[0]]], 
                    PointSize[0.5], 
                    Opacity[1.], 
                    AbsoluteThickness[1.6], 
                    RGBColor[
                    NCache[
                    Rational[38, 51], 0.7450980392156863], 
                    NCache[
                    Rational[212, 255], 0.8313725490196079], 
                    NCache[
                    Rational[151, 255], 0.592156862745098]]], {}}}, 
                    AspectRatio -> Full, ImageSize -> {20, 10}, 
                    PlotRangePadding -> None, ImagePadding -> Automatic, 
                    BaselinePosition -> (Scaled[0.1] -> Baseline)], #2}, {
                    GraphicsBox[{{
                    Directive[
                    EdgeForm[
                    Directive[
                    Opacity[0.3], 
                    GrayLevel[0]]], 
                    PointSize[0.5], 
                    Opacity[1.], 
                    AbsoluteThickness[1.6], 
                    RGBColor[
                    NCache[
                    Rational[23, 51], 0.45098039215686275`], 
                    NCache[
                    Rational[142, 255], 0.5568627450980392], 
                    NCache[
                    Rational[193, 255], 0.7568627450980392]]], {
                    LineBox[{{0, 10}, {20, 10}}]}}, {
                    Directive[
                    EdgeForm[
                    Directive[
                    Opacity[0.3], 
                    GrayLevel[0]]], 
                    PointSize[0.5], 
                    Opacity[1.], 
                    AbsoluteThickness[1.6], 
                    RGBColor[
                    NCache[
                    Rational[23, 51], 0.45098039215686275`], 
                    NCache[
                    Rational[142, 255], 0.5568627450980392], 
                    NCache[
                    Rational[193, 255], 0.7568627450980392]]], {}}}, 
                    AspectRatio -> Full, ImageSize -> {20, 10}, 
                    PlotRangePadding -> None, ImagePadding -> Automatic, 
                    BaselinePosition -> (Scaled[0.1] -> Baseline)], #3}}, 
                    GridBoxAlignment -> {
                    "Columns" -> {Center, Left}, "Rows" -> {{Baseline}}}, 
                    AutoDelete -> False, 
                    GridBoxDividers -> {
                    "Columns" -> {{False}}, "Rows" -> {{False}}}, 
                    GridBoxItemSize -> {
                    "Columns" -> {{All}}, "Rows" -> {{All}}}, 
                    GridBoxSpacings -> {
                    "Columns" -> {{0.5}}, "Rows" -> {{0.8}}}], "Grid"]}}, 
                  GridBoxAlignment -> {
                   "Columns" -> {{Left}}, "Rows" -> {{Top}}}, AutoDelete -> 
                  False, GridBoxItemSize -> {
                   "Columns" -> {{Automatic}}, "Rows" -> {{Automatic}}}, 
                  GridBoxSpacings -> {"Columns" -> {{1}}, "Rows" -> {{0}}}], 
                 "Grid"]}}, GridBoxAlignment -> {"Columns" -> {{Center}}}, 
              AutoDelete -> False, 
              GridBoxItemSize -> {
               "Columns" -> {{Automatic}}, "Rows" -> {{Automatic}}}, 
              GridBoxSpacings -> {
               "Columns" -> {{Automatic}}, "Rows" -> {{Automatic}}}], "Grid"],
             Alignment -> Left, AppearanceElements -> None, 
            ImageMargins -> {{5, 5}, {5, 5}}, ImageSizeAction -> 
            "ResizeToFit"], LineIndent -> 0, StripOnInput -> False], {
           Directive[12, FontFamily -> "Helvetica"], FontFamily -> "Arial"}, 
          Background -> Automatic, StripOnInput -> False], FrameStyle -> 
         Directive[
           AbsoluteThickness[0.7], 
           GrayLevel[0]], RoundingRadius -> 0, Background -> GrayLevel[1], 
         StripOnInput -> False], TraditionalForm]& ),
      Editable->True,
      InterpretationFunction:>(RowBox[{"LineLegend", "[", 
         RowBox[{
           RowBox[{"{", 
             RowBox[{
               RowBox[{"Directive", "[", 
                 RowBox[{
                   RowBox[{"Opacity", "[", "1.`", "]"}], ",", 
                   RowBox[{"AbsoluteThickness", "[", "1.6`", "]"}], ",", 
                   InterpretationBox[
                    ButtonBox[
                    TooltipBox[
                    GraphicsBox[{{
                    GrayLevel[0], 
                    RectangleBox[{0, 0}]}, {
                    GrayLevel[0], 
                    RectangleBox[{1, -1}]}, {
                    RGBColor[
                    Rational[71, 85], 
                    Rational[2, 5], 
                    Rational[77, 255]], 
                    RectangleBox[{0, -1}, {2, 1}]}}, DefaultBaseStyle -> 
                    "ColorSwatchGraphics", AspectRatio -> 1, Frame -> True, 
                    FrameStyle -> 
                    RGBColor[
                    0.5568627450980392, 0.26666666666666666`, 
                    0.20130718954248367`], FrameTicks -> None, 
                    PlotRangePadding -> None, ImageSize -> 
                    Dynamic[{
                    Automatic, 
                    1.35 (CurrentValue["FontCapHeight"]/AbsoluteCurrentValue[
                    Magnification])}]], 
                    StyleBox[
                    RowBox[{"RGBColor", "[", 
                    RowBox[{
                    FractionBox["71", "85"], ",", 
                    FractionBox["2", "5"], ",", 
                    FractionBox["77", "255"]}], "]"}], NumberMarks -> False]],
                     Appearance -> None, BaseStyle -> {}, BaselinePosition -> 
                    Baseline, DefaultBaseStyle -> {}, ButtonFunction :> 
                    With[{Typeset`box$ = EvaluationBox[]}, 
                    If[
                    Not[
                    AbsoluteCurrentValue["Deployed"]], 
                    SelectionMove[Typeset`box$, All, Expression]; 
                    FrontEnd`Private`$ColorSelectorInitialAlpha = 1; 
                    FrontEnd`Private`$ColorSelectorInitialColor = RGBColor[
                    Rational[71, 85], 
                    Rational[2, 5], 
                    Rational[77, 255]]; 
                    FrontEnd`Private`$ColorSelectorUseMakeBoxes = True; 
                    MathLink`CallFrontEnd[
                    FrontEnd`AttachCell[Typeset`box$, 
                    FrontEndResource["RGBColorValueSelector"], {
                    0, {Left, Bottom}}, {Left, Top}, 
                    "ClosingActions" -> {
                    "SelectionDeparture", "ParentChanged", 
                    "EvaluatorQuit"}]]]], BaseStyle -> Inherited, Evaluator -> 
                    Automatic, Method -> "Preemptive"], 
                    RGBColor[
                    Rational[71, 85], 
                    Rational[2, 5], 
                    Rational[77, 255]], Editable -> False, Selectable -> 
                    False]}], "]"}], ",", 
               RowBox[{"Directive", "[", 
                 RowBox[{
                   RowBox[{"Opacity", "[", "1.`", "]"}], ",", 
                   RowBox[{"AbsoluteThickness", "[", "1.6`", "]"}], ",", 
                   InterpretationBox[
                    ButtonBox[
                    TooltipBox[
                    GraphicsBox[{{
                    GrayLevel[0], 
                    RectangleBox[{0, 0}]}, {
                    GrayLevel[0], 
                    RectangleBox[{1, -1}]}, {
                    RGBColor[
                    Rational[38, 51], 
                    Rational[212, 255], 
                    Rational[151, 255]], 
                    RectangleBox[{0, -1}, {2, 1}]}}, DefaultBaseStyle -> 
                    "ColorSwatchGraphics", AspectRatio -> 1, Frame -> True, 
                    FrameStyle -> 
                    RGBColor[
                    0.49673202614379086`, 0.5542483660130719, 
                    0.39477124183006534`], FrameTicks -> None, 
                    PlotRangePadding -> None, ImageSize -> 
                    Dynamic[{
                    Automatic, 
                    1.35 (CurrentValue["FontCapHeight"]/AbsoluteCurrentValue[
                    Magnification])}]], 
                    StyleBox[
                    RowBox[{"RGBColor", "[", 
                    RowBox[{
                    FractionBox["38", "51"], ",", 
                    FractionBox["212", "255"], ",", 
                    FractionBox["151", "255"]}], "]"}], NumberMarks -> 
                    False]], Appearance -> None, BaseStyle -> {}, 
                    BaselinePosition -> Baseline, DefaultBaseStyle -> {}, 
                    ButtonFunction :> With[{Typeset`box$ = EvaluationBox[]}, 
                    If[
                    Not[
                    AbsoluteCurrentValue["Deployed"]], 
                    SelectionMove[Typeset`box$, All, Expression]; 
                    FrontEnd`Private`$ColorSelectorInitialAlpha = 1; 
                    FrontEnd`Private`$ColorSelectorInitialColor = RGBColor[
                    Rational[38, 51], 
                    Rational[212, 255], 
                    Rational[151, 255]]; 
                    FrontEnd`Private`$ColorSelectorUseMakeBoxes = True; 
                    MathLink`CallFrontEnd[
                    FrontEnd`AttachCell[Typeset`box$, 
                    FrontEndResource["RGBColorValueSelector"], {
                    0, {Left, Bottom}}, {Left, Top}, 
                    "ClosingActions" -> {
                    "SelectionDeparture", "ParentChanged", 
                    "EvaluatorQuit"}]]]], BaseStyle -> Inherited, Evaluator -> 
                    Automatic, Method -> "Preemptive"], 
                    RGBColor[
                    Rational[38, 51], 
                    Rational[212, 255], 
                    Rational[151, 255]], Editable -> False, Selectable -> 
                    False]}], "]"}], ",", 
               RowBox[{"Directive", "[", 
                 RowBox[{
                   RowBox[{"Opacity", "[", "1.`", "]"}], ",", 
                   RowBox[{"AbsoluteThickness", "[", "1.6`", "]"}], ",", 
                   InterpretationBox[
                    ButtonBox[
                    TooltipBox[
                    GraphicsBox[{{
                    GrayLevel[0], 
                    RectangleBox[{0, 0}]}, {
                    GrayLevel[0], 
                    RectangleBox[{1, -1}]}, {
                    RGBColor[
                    Rational[23, 51], 
                    Rational[142, 255], 
                    Rational[193, 255]], 
                    RectangleBox[{0, -1}, {2, 1}]}}, DefaultBaseStyle -> 
                    "ColorSwatchGraphics", AspectRatio -> 1, Frame -> True, 
                    FrameStyle -> 
                    RGBColor[
                    0.3006535947712418, 0.3712418300653595, 
                    0.5045751633986928], FrameTicks -> None, PlotRangePadding -> 
                    None, ImageSize -> 
                    Dynamic[{
                    Automatic, 
                    1.35 (CurrentValue["FontCapHeight"]/AbsoluteCurrentValue[
                    Magnification])}]], 
                    StyleBox[
                    RowBox[{"RGBColor", "[", 
                    RowBox[{
                    FractionBox["23", "51"], ",", 
                    FractionBox["142", "255"], ",", 
                    FractionBox["193", "255"]}], "]"}], NumberMarks -> 
                    False]], Appearance -> None, BaseStyle -> {}, 
                    BaselinePosition -> Baseline, DefaultBaseStyle -> {}, 
                    ButtonFunction :> With[{Typeset`box$ = EvaluationBox[]}, 
                    If[
                    Not[
                    AbsoluteCurrentValue["Deployed"]], 
                    SelectionMove[Typeset`box$, All, Expression]; 
                    FrontEnd`Private`$ColorSelectorInitialAlpha = 1; 
                    FrontEnd`Private`$ColorSelectorInitialColor = RGBColor[
                    Rational[23, 51], 
                    Rational[142, 255], 
                    Rational[193, 255]]; 
                    FrontEnd`Private`$ColorSelectorUseMakeBoxes = True; 
                    MathLink`CallFrontEnd[
                    FrontEnd`AttachCell[Typeset`box$, 
                    FrontEndResource["RGBColorValueSelector"], {
                    0, {Left, Bottom}}, {Left, Top}, 
                    "ClosingActions" -> {
                    "SelectionDeparture", "ParentChanged", 
                    "EvaluatorQuit"}]]]], BaseStyle -> Inherited, Evaluator -> 
                    Automatic, Method -> "Preemptive"], 
                    RGBColor[
                    Rational[23, 51], 
                    Rational[142, 255], 
                    Rational[193, 255]], Editable -> False, Selectable -> 
                    False]}], "]"}]}], "}"}], ",", 
           RowBox[{"{", 
             RowBox[{#, ",", #2, ",", #3}], "}"}], ",", 
           RowBox[{"LegendMarkers", "\[Rule]", "None"}], ",", 
           RowBox[{"LegendLabel", "\[Rule]", 
             StyleBox[
             "\"\\!\\(\\*SubscriptBox[StyleBox[\\\"F\\\",FontSlant->\\\"\
Italic\\\"], \\\"L\\\"]\\) / \
\\!\\(\\*SubscriptBox[StyleBox[\\\"k\\\",FontSlant->\\\"Italic\\\"], \
\\\"B\\\"]\\)\\!\\(\\*StyleBox[\\\"T\\\",FontSlant->\\\"Italic\\\"]\\)\"", 
              SingleLetterItalics -> False, StripOnInput -> False]}], ",", 
           RowBox[{"LegendLayout", "\[Rule]", "\"Column\""}], ",", 
           RowBox[{"LabelStyle", "\[Rule]", 
             RowBox[{"Directive", "[", 
               RowBox[{"12", ",", 
                 RowBox[{"FontFamily", "\[Rule]", "\"Helvetica\""}]}], 
               "]"}]}]}], "]"}]& )], Scaled[{0.05, 0.05}], ImageScaled[{0, 0}],
     BaseStyle->{FontSize -> Larger},
     FormatType->StandardForm]},
   AspectRatio->1,
   Axes->{False, False},
   AxesLabel->{None, None},
   AxesOrigin->{1.0986123743763767`, 0},
   CoordinatesToolOptions:>{"DisplayFunction" -> ({
       Exp[
        Part[#, 1]], 
       Part[#, 2]}& ), "CopiedValueFunction" -> ({
       Exp[
        Part[#, 1]], 
       Part[#, 2]}& )},
   DisplayFunction->Identity,
   Frame->{{True, True}, {True, True}},
   FrameLabel->{{
      FormBox["\"slope in stable point\"", TraditionalForm], None}, {
      FormBox[
       StyleBox[
       "\"\\!\\(\\*SuperscriptBox[StyleBox[\\\"R\\\",FontSlant->\\\"Italic\\\"\
], RowBox[{\\\"(\\\", \\\"0\\\", \\\")\\\"}]]\\)\"", SingleLetterItalics -> 
        False, StripOnInput -> False], TraditionalForm], None}},
   FrameStyle->AbsoluteThickness[0.7],
   FrameTicks->FrontEndValueCache[{{Automatic, Automatic}, {Quiet[
        Composition[Part[#, 
          Span[1, All], 
          Span[1, 3]]& , 
         Charting`ScaledTicks[{Log, Exp}]][#, #2, {6, 6}]]& , 
       Composition[Part[#, 
         Span[1, All], 
         Span[1, 3]]& , 
        Charting`ScaledFrameTicks[{Log, Exp}]]}}, {{
      Automatic, Automatic}, {{{1.6094379124341003`, 
         FormBox["5", TraditionalForm], {0.01, 0.}}, {2.302585092994046, 
         FormBox["10", TraditionalForm], {0.01, 0.}}, {3.912023005428146, 
         FormBox["50", TraditionalForm], {0.01, 0.}}, {4.605170185988092, 
         FormBox["100", TraditionalForm], {0.01, 0.}}, {0., 
         FormBox[
          TemplateBox[{0., 0.}, "Spacer2"], TraditionalForm], {0.005, 0.}}, {
        0.6931471805599453, 
         FormBox[
          TemplateBox[{0., 0.}, "Spacer2"], TraditionalForm], {0.005, 0.}}, {
        1.0986122886681098`, 
         FormBox[
          TemplateBox[{0., 0.}, "Spacer2"], TraditionalForm], {0.005, 0.}}, {
        1.3862943611198906`, 
         FormBox[
          TemplateBox[{0., 0.}, "Spacer2"], TraditionalForm], {0.005, 0.}}, {
        1.791759469228055, 
         FormBox[
          TemplateBox[{0., 0.}, "Spacer2"], TraditionalForm], {0.005, 0.}}, {
        1.9459101490553132`, 
         FormBox[
          TemplateBox[{0., 0.}, "Spacer2"], TraditionalForm], {0.005, 0.}}, {
        2.0794415416798357`, 
         FormBox[
          TemplateBox[{0., 0.}, "Spacer2"], TraditionalForm], {0.005, 0.}}, {
        2.1972245773362196`, 
         FormBox[
          TemplateBox[{0., 0.}, "Spacer2"], TraditionalForm], {0.005, 0.}}, {
        2.995732273553991, 
         FormBox[
          TemplateBox[{0., 0.}, "Spacer2"], TraditionalForm], {0.005, 0.}}, {
        3.4011973816621555`, 
         FormBox[
          TemplateBox[{0., 0.}, "Spacer2"], TraditionalForm], {0.005, 0.}}, {
        3.6888794541139363`, 
         FormBox[
          TemplateBox[{0., 0.}, "Spacer2"], TraditionalForm], {0.005, 0.}}, {
        4.0943445622221, 
         FormBox[
          TemplateBox[{0., 0.}, "Spacer2"], TraditionalForm], {0.005, 0.}}, {
        4.248495242049359, 
         FormBox[
          TemplateBox[{0., 0.}, "Spacer2"], TraditionalForm], {0.005, 0.}}, {
        4.382026634673881, 
         FormBox[
          TemplateBox[{0., 0.}, "Spacer2"], TraditionalForm], {0.005, 0.}}, {
        4.499809670330265, 
         FormBox[
          TemplateBox[{0., 0.}, "Spacer2"], TraditionalForm], {0.005, 0.}}, {
        5.298317366548036, 
         FormBox[
          TemplateBox[{0., 0.}, "Spacer2"], TraditionalForm], {0.005, 0.}}, {
        5.703782474656201, 
         FormBox[
          TemplateBox[{0., 0.}, "Spacer2"], TraditionalForm], {0.005, 0.}}, {
        5.991464547107982, 
         FormBox[
          TemplateBox[{0., 0.}, "Spacer2"], TraditionalForm], {0.005, 0.}}, {
        6.214608098422191, 
         FormBox[
          TemplateBox[{0., 0.}, "Spacer2"], TraditionalForm], {0.005, 0.}}, {
        6.396929655216146, 
         FormBox[
          TemplateBox[{0., 0.}, "Spacer2"], TraditionalForm], {0.005, 0.}}, {
        6.551080335043404, 
         FormBox[
          TemplateBox[{0., 0.}, "Spacer2"], TraditionalForm], {0.005, 0.}}, {
        6.684611727667927, 
         FormBox[
          TemplateBox[{0., 0.}, "Spacer2"], TraditionalForm], {0.005, 0.}}, {
        6.802394763324311, 
         FormBox[
          TemplateBox[{0., 0.}, "Spacer2"], TraditionalForm], {0.005, 0.}}, {
        6.907755278982137, 
         FormBox[
          TemplateBox[{0., 0.}, "Spacer2"], TraditionalForm], {0.005, 0.}}, {
        7.313220387090301, 
         FormBox[
          TemplateBox[{0., 0.}, "Spacer2"], TraditionalForm], {0.005, 0.}}, {
        7.600902459542082, 
         FormBox[
          TemplateBox[{0., 0.}, "Spacer2"], TraditionalForm], {0.005, 
         0.}}}, {{1.6094379124341003`, 
         FormBox[
          TemplateBox[{0., 0.}, "Spacer2"], TraditionalForm], {0.01, 0.}}, {
        2.302585092994046, 
         FormBox[
          TemplateBox[{0., 0.}, "Spacer2"], TraditionalForm], {0.01, 0.}}, {
        3.912023005428146, 
         FormBox[
          TemplateBox[{0., 0.}, "Spacer2"], TraditionalForm], {0.01, 0.}}, {
        4.605170185988092, 
         FormBox[
          TemplateBox[{0., 0.}, "Spacer2"], TraditionalForm], {0.01, 0.}}, {
        0., 
         FormBox[
          TemplateBox[{0., 0.}, "Spacer2"], TraditionalForm], {0.005, 0.}}, {
        0.6931471805599453, 
         FormBox[
          TemplateBox[{0., 0.}, "Spacer2"], TraditionalForm], {0.005, 0.}}, {
        1.0986122886681098`, 
         FormBox[
          TemplateBox[{0., 0.}, "Spacer2"], TraditionalForm], {0.005, 0.}}, {
        1.3862943611198906`, 
         FormBox[
          TemplateBox[{0., 0.}, "Spacer2"], TraditionalForm], {0.005, 0.}}, {
        1.791759469228055, 
         FormBox[
          TemplateBox[{0., 0.}, "Spacer2"], TraditionalForm], {0.005, 0.}}, {
        1.9459101490553132`, 
         FormBox[
          TemplateBox[{0., 0.}, "Spacer2"], TraditionalForm], {0.005, 0.}}, {
        2.0794415416798357`, 
         FormBox[
          TemplateBox[{0., 0.}, "Spacer2"], TraditionalForm], {0.005, 0.}}, {
        2.1972245773362196`, 
         FormBox[
          TemplateBox[{0., 0.}, "Spacer2"], TraditionalForm], {0.005, 0.}}, {
        2.995732273553991, 
         FormBox[
          TemplateBox[{0., 0.}, "Spacer2"], TraditionalForm], {0.005, 0.}}, {
        3.4011973816621555`, 
         FormBox[
          TemplateBox[{0., 0.}, "Spacer2"], TraditionalForm], {0.005, 0.}}, {
        3.6888794541139363`, 
         FormBox[
          TemplateBox[{0., 0.}, "Spacer2"], TraditionalForm], {0.005, 0.}}, {
        4.0943445622221, 
         FormBox[
          TemplateBox[{0., 0.}, "Spacer2"], TraditionalForm], {0.005, 0.}}, {
        4.248495242049359, 
         FormBox[
          TemplateBox[{0., 0.}, "Spacer2"], TraditionalForm], {0.005, 0.}}, {
        4.382026634673881, 
         FormBox[
          TemplateBox[{0., 0.}, "Spacer2"], TraditionalForm], {0.005, 0.}}, {
        4.499809670330265, 
         FormBox[
          TemplateBox[{0., 0.}, "Spacer2"], TraditionalForm], {0.005, 0.}}, {
        5.298317366548036, 
         FormBox[
          TemplateBox[{0., 0.}, "Spacer2"], TraditionalForm], {0.005, 0.}}, {
        5.703782474656201, 
         FormBox[
          TemplateBox[{0., 0.}, "Spacer2"], TraditionalForm], {0.005, 0.}}, {
        5.991464547107982, 
         FormBox[
          TemplateBox[{0., 0.}, "Spacer2"], TraditionalForm], {0.005, 0.}}, {
        6.214608098422191, 
         FormBox[
          TemplateBox[{0., 0.}, "Spacer2"], TraditionalForm], {0.005, 0.}}, {
        6.396929655216146, 
         FormBox[
          TemplateBox[{0., 0.}, "Spacer2"], TraditionalForm], {0.005, 0.}}, {
        6.551080335043404, 
         FormBox[
          TemplateBox[{0., 0.}, "Spacer2"], TraditionalForm], {0.005, 0.}}, {
        6.684611727667927, 
         FormBox[
          TemplateBox[{0., 0.}, "Spacer2"], TraditionalForm], {0.005, 0.}}, {
        6.802394763324311, 
         FormBox[
          TemplateBox[{0., 0.}, "Spacer2"], TraditionalForm], {0.005, 0.}}, {
        6.907755278982137, 
         FormBox[
          TemplateBox[{0., 0.}, "Spacer2"], TraditionalForm], {0.005, 0.}}, {
        7.313220387090301, 
         FormBox[
          TemplateBox[{0., 0.}, "Spacer2"], TraditionalForm], {0.005, 0.}}, {
        7.600902459542082, 
         FormBox[
          TemplateBox[{0., 0.}, "Spacer2"], TraditionalForm], {0.005, 0.}}}}}],
   FrameTicksStyle->Directive[
     GrayLevel[0], 
     AbsoluteThickness[0.7]],
   GridLines->{None, None},
   GridLinesStyle->Directive[
     GrayLevel[0.5, 0.4]],
   ImagePadding->{{80, 15}, {50, 10}},
   ImageSize->{Automatic, 280},
   LabelStyle->Directive[15, 
     GrayLevel[0], FontFamily -> "Helvetica"],
   Method->{
    "DefaultBoundaryStyle" -> Automatic, 
     "DefaultGraphicsInteraction" -> {
      "Version" -> 1.2, "TrackMousePosition" -> {True, False}, 
       "Effects" -> {
        "Highlight" -> {"ratio" -> 2}, "HighlightPoint" -> {"ratio" -> 2}, 
         "Droplines" -> {
          "freeformCursorMode" -> True, 
           "placement" -> {"x" -> "All", "y" -> "None"}}}}, 
     "DefaultMeshStyle" -> AbsolutePointSize[6], "ScalingFunctions" -> None},
   PlotRange->{All, All},
   PlotRangeClipping->True,
   PlotRangePadding->{{
      Scaled[0.02], 
      Scaled[0.02]}, {
      Scaled[0.05], 
      Scaled[0.05]}},
   Ticks->{Quiet[
      Composition[Part[#, 
        Span[1, All], 
        Span[1, 3]]& , 
       Charting`ScaledTicks[{Log, Exp}]][#, #2, {6, 6}]]& , Automatic},
   TicksStyle->Directive[
     GrayLevel[0], 
     AbsoluteThickness[0.7]]],
  InterpretTemplate[Legended[
    Graphics[{{{{{}, {}, 
         Annotation[{
           Directive[
            Opacity[1.], 
            AbsoluteThickness[1.6], 
            RGBColor[
             Rational[71, 85], 
             Rational[2, 5], 
             Rational[77, 255]]], 
           Line[CompressedData["
1:eJwV1nk4VN8fB/A7Yy6RJct8Q74oW0WKUiGdk0iKki1SFFJKqYgk3/CTtEel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            "]]}, 
          "Charting`Private`Tag$254148#1"], 
         Annotation[{
           Directive[
            Opacity[1.], 
            AbsoluteThickness[1.6], 
            RGBColor[
             Rational[38, 51], 
             Rational[212, 255], 
             Rational[151, 255]]], 
           Line[CompressedData["
1:eJwV1nk4VG0bAHDMzJmZSLaJ0cw5KEuRpEWWmluvKEvJFtFGlKgkqZCkUq/I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            "]]}, "Charting`Private`Tag$254148#2"], 
         Annotation[{
           Directive[
            Opacity[1.], 
            AbsoluteThickness[1.6], 
            RGBColor[
             Rational[23, 51], 
             Rational[142, 255], 
             Rational[193, 255]]], 
           Line[CompressedData["
1:eJwV1nk4VN8fB3Blb2buDGYsWTNkzTrXVvFJlrJFiy8pWxFtUr5kSVQoUdl3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            "]]}, 
          "Charting`Private`Tag$254148#3"]}}, {}}, {
       GraphicsComplex[CompressedData["
1:eJxF011I01EYx/G1zWk6Z3/dymTMQlJiY2RJsDQdgYjorBaUthtfstwm6AjK
OTEkyEqj1nuETcwm0awLawZjZV00Yi3KiRGVi9JepHdMt3KtAn/PuTgcPjwX
5zkX35W1Tfp6Po/Ha/h3/t+j49ft06e+F5V6u0y3VNxIwP65wT71g6za5xY6
ts2Qd5+ocZqu/iRHDz190xGeJYed/rexujD58fzAdP5whJzQJnFPZP8mO55p
5IHj82TOWHLY+jpKfp8Vut2ti5HLj7rm1Ft5Wjj4rax6Y5hZ3LhGeWBwEXkt
XxRxbOeTEwdXrJ5JFpC5Bz3ZX+4xx/1KyvEZheRrm+4eCWbGkQuddV/vPGQ+
qNANv+oQkeeEF8r71seTK0Xjk8UhZrO8MiQ/m0Bu1PlfjmoXky9+6h1Qf2Bu
6/WMeXsSyWVNPqGqJIn8SJ9+LvCH2dbvn5UOicnpXHNVviGZvOdkleIMJyFf
Vue9C3iYJRqLzVWbQpa5rJpQ0hJyRumQe0c1c0tzytRHD7Nu1eRpM8eRNZxJ
qa1nbu9M3aseYd7Qta5ALEslb16+3y2wMNsmzMsq/MyK3OeRzsw0to/EeOxF
K3N3i6VP8YR5aYby0s0sKTlSHF+2q51ZHzNYBUHmmpwxWWuujLwlryLqLWA9
7Ew77yvkszn6uTFSZLhyX0r9wOgHRj8w+oHRD4x+YPQDox8Y/cDoB0Y/MPqB
0Q+MfmD0Q+8t9AOjHxj9wOgHRj8w+oHRD4x+YPQDox8Y/cDoB0Y/MPqB0Q+M
fmD0A6MfGP3A6AdGPzD6gdEPjH5g9AOjH/rPQj8w+qF9FvqB0Q+MfmD0A6Mf
GP3A6AdGP/BfGrn+gg==
        "], {{{}, {}, {}, {}, {}, {}, {}, {
           EdgeForm[], 
           Directive[
            GrayLevel[0.5], 
            Opacity[0.2]], 
           GraphicsGroup[{
             
             Polygon[{{53, 103, 54, 55, 56, 57, 58, 59, 60, 61, 62, 63, 64, 
              65, 66, 67, 68, 69, 70, 71, 72, 73, 74, 75, 76, 77, 78, 79, 80, 
              81, 82, 83, 84, 85, 86, 87, 88, 89, 90, 91, 92, 93, 94, 95, 96, 
              97, 98, 99, 100, 101, 104, 102, 50, 52, 49, 48, 47, 46, 45, 44, 
              43, 42, 41, 40, 39, 38, 37, 36, 35, 34, 33, 32, 31, 30, 29, 28, 
              27, 26, 25, 24, 23, 22, 21, 20, 19, 18, 17, 16, 15, 14, 13, 12, 
              11, 10, 9, 8, 7, 6, 5, 4, 3, 2, 51, 
              1}}]}]}, {}, {}}, {{}, {}, {}, 
          Annotation[{
            Directive[
             Opacity[1.], 
             AbsoluteThickness[1.6], 
             GrayLevel[0.5], 
             Dashing[{0, Small}]], 
            
            Line[{1, 51, 2, 3, 4, 5, 6, 7, 8, 9, 10, 11, 12, 13, 14, 15, 16, 
             17, 18, 19, 20, 21, 22, 23, 24, 25, 26, 27, 28, 29, 30, 31, 32, 
             33, 34, 35, 36, 37, 38, 39, 40, 41, 42, 43, 44, 45, 46, 47, 48, 
             49, 52, 50}]}, "Charting`Private`Tag$254235#1"], 
          Annotation[{
            Directive[
             Opacity[0]], 
            
            Line[{53, 103, 54, 55, 56, 57, 58, 59, 60, 61, 62, 63, 64, 65, 66,
              67, 68, 69, 70, 71, 72, 73, 74, 75, 76, 77, 78, 79, 80, 81, 82, 
             83, 84, 85, 86, 87, 88, 89, 90, 91, 92, 93, 94, 95, 96, 97, 98, 
             99, 100, 101, 104, 102}]}, 
           "Charting`Private`Tag$254235#2"]}}], {}}}, {
     DisplayFunction -> Identity, 
      Method -> {
       "DefaultBoundaryStyle" -> Automatic, 
        "DefaultGraphicsInteraction" -> {
         "Version" -> 1.2, "TrackMousePosition" -> {True, False}, 
          "Effects" -> {
           "Highlight" -> {"ratio" -> 2}, "HighlightPoint" -> {"ratio" -> 2}, 
            "Droplines" -> {
             "freeformCursorMode" -> True, 
              "placement" -> {"x" -> "All", "y" -> "None"}}}}, 
        "DefaultMeshStyle" -> AbsolutePointSize[6], "ScalingFunctions" -> 
        None}, DisplayFunction -> Identity, DisplayFunction -> Identity, 
      Ticks -> {Quiet[
         Composition[Part[#, 
           Span[1, All], 
           Span[1, 3]]& , 
          Charting`ScaledTicks[{Log, Exp}]][#, #2, {6, 6}]]& , Automatic}, 
      AxesOrigin -> {1.0986123743763767`, 0}, 
      FrameTicks -> {{Automatic, Automatic}, {Quiet[
          Composition[Part[#, 
            Span[1, All], 
            Span[1, 3]]& , 
           Charting`ScaledTicks[{Log, Exp}]][#, #2, {6, 6}]]& , 
         Composition[Part[#, 
           Span[1, All], 
           Span[1, 3]]& , 
          Charting`ScaledFrameTicks[{Log, Exp}]]}}, GridLines -> {None, None},
       DisplayFunction -> Identity, PlotRangePadding -> {{
         Scaled[0.02], 
         Scaled[0.02]}, {
         Scaled[0.05], 
         Scaled[0.05]}}, PlotRangeClipping -> True, 
      ImagePadding -> {{80, 15}, {50, 10}}, DisplayFunction -> Identity, 
      Method -> {
       "DefaultBoundaryStyle" -> Automatic, 
        "DefaultGraphicsInteraction" -> {
         "Version" -> 1.2, "TrackMousePosition" -> {True, False}, 
          "Effects" -> {
           "Highlight" -> {"ratio" -> 2}, "HighlightPoint" -> {"ratio" -> 2}, 
            "Droplines" -> {
             "freeformCursorMode" -> True, 
              "placement" -> {"x" -> "All", "y" -> "None"}}}}, 
        "DefaultMeshStyle" -> AbsolutePointSize[6], "ScalingFunctions" -> 
        None, "ClippingRange" -> {{{1.0986123743763767`, 
         5.298317280839769}, {-21.7553983687716, -0.4109652015828196}}, {{
         1.0986123743763767`, 
         5.298317280839769}, {-21.7553983687716, -0.4109652015828196}}}}, 
      DisplayFunction -> Identity, AspectRatio -> 1, Axes -> {False, False}, 
      AxesLabel -> {None, None}, AxesOrigin -> {1.0986123743763767`, 0}, 
      CoordinatesToolOptions -> {"DisplayFunction" -> ({
          Exp[
           Part[#, 1]], 
          Part[#, 2]}& ), "CopiedValueFunction" -> ({
          Exp[
           Part[#, 1]], 
          Part[#, 2]}& )}, DisplayFunction :> Identity, 
      Frame -> {{True, True}, {True, True}}, 
      FrameLabel -> {{"slope in stable point", None}, {
         Style[
         "\!\(\*SuperscriptBox[StyleBox[\"R\",FontSlant->\"Italic\"], \
RowBox[{\"(\", \"0\", \")\"}]]\)", SingleLetterItalics -> False], None}}, 
      FrameStyle -> AbsoluteThickness[0.7], 
      FrameTicks -> {{Automatic, Automatic}, {Automatic, Automatic}}, 
      FrameTicksStyle -> Directive[
        GrayLevel[0], 
        AbsoluteThickness[0.7]], GridLines -> {None, None}, GridLinesStyle -> 
      Directive[
        GrayLevel[0.5, 0.4]], ImagePadding -> {{80, 15}, {50, 10}}, 
      ImageSize -> {Automatic, 280}, LabelStyle -> Directive[15, 
        GrayLevel[0], FontFamily -> "Helvetica"], 
      Method -> {
       "DefaultBoundaryStyle" -> Automatic, 
        "DefaultGraphicsInteraction" -> {
         "Version" -> 1.2, "TrackMousePosition" -> {True, False}, 
          "Effects" -> {
           "Highlight" -> {"ratio" -> 2}, "HighlightPoint" -> {"ratio" -> 2}, 
            "Droplines" -> {
             "freeformCursorMode" -> True, 
              "placement" -> {"x" -> "All", "y" -> "None"}}}}, 
        "DefaultMeshStyle" -> AbsolutePointSize[6], "ScalingFunctions" -> 
        None}, PlotRange -> {All, All}, PlotRangeClipping -> True, 
      PlotRangePadding -> {{Automatic, Automatic}, {Automatic, Automatic}}, 
      Ticks -> {Automatic, Automatic}, TicksStyle -> Directive[
        GrayLevel[0], 
        AbsoluteThickness[0.7]]}], 
    Placed[
     Unevaluated[
      LineLegend[{
        Directive[
         Opacity[1.], 
         AbsoluteThickness[1.6], 
         RGBColor[
          Rational[71, 85], 
          Rational[2, 5], 
          Rational[77, 255]]], 
        Directive[
         Opacity[1.], 
         AbsoluteThickness[1.6], 
         RGBColor[
          Rational[38, 51], 
          Rational[212, 255], 
          Rational[151, 255]]], 
        Directive[
         Opacity[1.], 
         AbsoluteThickness[1.6], 
         RGBColor[
          Rational[23, 51], 
          Rational[142, 255], 
          Rational[193, 255]]]}, {11, 9, 7}, LegendMarkers -> None, 
       LegendLabel -> 
       Style["\!\(\*SubscriptBox[StyleBox[\"F\",FontSlant->\"Italic\"], \
\"L\"]\) / \!\(\*SubscriptBox[StyleBox[\"k\",FontSlant->\"Italic\"], \"B\"]\)\
\!\(\*StyleBox[\"T\",FontSlant->\"Italic\"]\)", SingleLetterItalics -> False],
        LegendLayout -> "Column", LabelStyle -> 
       Directive[12, FontFamily -> "Helvetica"]]], {{0.05, 0.05}, {0, 0}}, 
     Identity]]& ],
  AutoDelete->True,
  Editable->True,
  SelectWithContents->False,
  Selectable->True]], "Output",
 CellChangeTimes->{{3.7970637734710627`*^9, 3.797063840059778*^9}, 
   3.797064028399157*^9, 3.797064138874011*^9, 3.797064174692402*^9, {
   3.797064243705146*^9, 3.797064262837009*^9}, 3.797064343727661*^9, {
   3.79706438901579*^9, 3.7970644234019337`*^9}, 3.797064468043241*^9, 
   3.860572572073915*^9},
 CellLabel->
  "Out[308]=",ExpressionUUID->"533f3321-a7f4-43c8-8eed-a34e89401d9d"]
}, Open  ]]
}, Open  ]],

Cell[CellGroupData[{

Cell["Stability analysis", "Subsection",
 CellChangeTimes->{{3.860572695592463*^9, 
  3.8605727032550793`*^9}},ExpressionUUID->"3b813812-7731-420d-b075-\
03308ee697eb"],

Cell["\<\
The stability contour is found by plotting the roots of Re{\[Lambda]} as a \
function of the slope in the stationary point d\[CapitalPhi]/dp(m*,p*). Here \
we plot also the imaginary part of \[Lambda] which relates to the oscillation \
period.\
\>", "Text",
 CellChangeTimes->{{3.796627930523569*^9, 3.796627932931477*^9}, {
  3.86057273110435*^9, 3.86057277896034*^9}, {3.860572854700636*^9, 
  3.860572884950897*^9}},ExpressionUUID->"88838fef-9b97-419e-97ca-\
7d4daa802d1a"],

Cell[CellGroupData[{

Cell[BoxData[
 RowBox[{"Show", "[", "\[IndentingNewLine]", 
  RowBox[{
   RowBox[{"ContourPlot", "[", 
    RowBox[{
     RowBox[{"Im", "[", 
      RowBox[{"\[Lambda]", "/.", 
       RowBox[{"FindRoot", "[", 
        RowBox[{
         RowBox[{
          RowBox[{
           SuperscriptBox[
            RowBox[{"(", 
             RowBox[{"\[Lambda]", "+", "1"}], ")"}], "2"], 
           RowBox[{"Exp", "[", 
            RowBox[{"\[Lambda]", " ", "\[Tau]"}], "]"}]}], "-", "fcs"}], ",", 
         
         RowBox[{"{", 
          RowBox[{"\[Lambda]", ",", 
           RowBox[{".2", "+", 
            RowBox[{".5", "I"}]}]}], "}"}]}], "]"}]}], "]"}], ",", 
     RowBox[{"{", 
      RowBox[{"fcs", ",", 
       RowBox[{"-", "7"}], ",", "0"}], "}"}], ",", 
     RowBox[{"{", 
      RowBox[{"\[Tau]", ",", "0", ",", "2"}], "}"}], ",", 
     RowBox[{"Contours", "\[Rule]", 
      RowBox[{"Table", "[", 
       RowBox[{"i", ",", 
        RowBox[{"{", 
         RowBox[{"i", ",", "0", ",", "2.4", ",", ".2"}], "}"}]}], "]"}]}], 
     ",", 
     RowBox[{"FrameLabel", "\[Rule]", 
      RowBox[{"{", 
       RowBox[{
        RowBox[{"Style", "[", 
         RowBox[{
         "\"\<d\[CapitalPhi]/d\!\(\*StyleBox[\"p\",FontSlant->\"Italic\"]\) (\
\!\(\*SuperscriptBox[StyleBox[\"m\",FontSlant->\"Italic\"], \
\"*\"]\),\!\(\*SuperscriptBox[StyleBox[\"p\",FontSlant->\"Italic\"], \
\"*\"]\))\>\"", ",", 
          RowBox[{"SingleLetterItalics", "\[Rule]", "False"}]}], "]"}], ",", 
        RowBox[{
        "Style", "[", 
         "\"\<\!\(\*SqrtBox[RowBox[{SubscriptBox[\"\[Gamma]\", \
StyleBox[\"m\",FontSlant->\"Italic\"]], \" \", SubscriptBox[\"\[Gamma]\", \
StyleBox[\"p\",FontSlant->\"Italic\"]]}]]\) \[Tau]\>\"", "]"}]}], "}"}]}], 
     ",", 
     RowBox[{"PlotRangePadding", "\[Rule]", "None"}], ",", 
     RowBox[{"PlotLegends", "\[Rule]", "Automatic"}], ",", 
     RowBox[{"ColorFunction", "\[Rule]", "\"\<StarryNightColors\>\""}]}], 
    "]"}], ",", "\[IndentingNewLine]", 
   RowBox[{"ContourPlot", "[", 
    RowBox[{
     RowBox[{"Re", "[", 
      RowBox[{"\[Lambda]", "/.", 
       RowBox[{"FindRoot", "[", 
        RowBox[{
         RowBox[{
          RowBox[{
           SuperscriptBox[
            RowBox[{"(", 
             RowBox[{"\[Lambda]", "+", "1"}], ")"}], "2"], 
           RowBox[{"Exp", "[", 
            RowBox[{"\[Lambda]", " ", "\[Tau]"}], "]"}]}], "-", "fcs"}], ",", 
         
         RowBox[{"{", 
          RowBox[{"\[Lambda]", ",", 
           RowBox[{".2", "-", "I"}]}], "}"}]}], "]"}]}], "]"}], ",", 
     RowBox[{"{", 
      RowBox[{"fcs", ",", 
       RowBox[{"-", "7"}], ",", "0"}], "}"}], ",", 
     RowBox[{"{", 
      RowBox[{"\[Tau]", ",", "0", ",", "2"}], "}"}], ",", 
     RowBox[{"Contours", "\[Rule]", 
      RowBox[{"{", 
       RowBox[{"{", 
        RowBox[{"0", ",", 
         RowBox[{"Directive", "[", 
          RowBox[{"Dotted", ",", "Thick", ",", "White"}], "]"}]}], "}"}], 
       "}"}]}], ",", 
     RowBox[{"ColorFunction", "\[Rule]", 
      RowBox[{"(", 
       RowBox[{
        RowBox[{"If", "[", 
         RowBox[{
          RowBox[{"#", ">", "0"}], ",", "None", ",", "None"}], "]"}], "&"}], 
       ")"}]}], ",", 
     RowBox[{"ColorFunctionScaling", "\[Rule]", "False"}], ",", 
     RowBox[{"PlotRangePadding", "\[Rule]", "None"}]}], "]"}]}], 
  "\[IndentingNewLine]", "]"}]], "Input",
 CellChangeTimes->{{3.8569481961113663`*^9, 3.856948208033695*^9}, {
  3.856948239321891*^9, 3.856948258939168*^9}},
 CellLabel->"In[74]:=",ExpressionUUID->"493854b2-a807-4dcf-a67d-f2693525130f"],

Cell[BoxData[
 TemplateBox[{
   GraphicsBox[{{
      GraphicsComplexBox[CompressedData["
1:eJx0XQdUU8nXj4D03pu61rX3stZB17b2rmvvva+9rLGXtfeCioK9sVas85So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       "], {{{}, {
          EdgeForm[], 
          RGBColor[
          0.11389117419882563`, 0.18687697406866668`, 0.23983826064803204`], 
          GraphicsGroupBox[{
            PolygonBox[CompressedData["
1:eJwtlnlslUUUxQdoH8X2vc7jKwiCQIUKZauC1hIQ0QRwIyDGKIgSMNWy2IIL
oqIiWymlIIsgKiEaBRUhGsRYkeCWoCIiS0GkCKVKWSUoW2WJv5M7f0zO+e53
Z+bOzLl3Jnt0ydDihs65Wloj2oPeuVMx5x4FTySc25nKN7iD7x6NnRsXOTeE
1qqBcxfTnbs+w7ly+Ev8XxpngBTnLsOX0IoY8DpsT8EfgTeDr4CPhefAP4SP
h3eCvwIfBW8Jfx4+Et4cPhP+GLw1vAJeCG8LX8jcfZhuN7auxNWNdjL4yb8r
9p7EtpTYPoGfYw17WEs9uJG+O+g7zNt8mreTYsZ+D/ZD8M1hfM1TQesG/wX7
Nvhw+DLwFsZfxvhfeotJseXBF8Ivwf+FL6Alie0N8C3sKexPWtK5LWEuzfkF
/7Lx2QT+5G0t5fh+0MTWNp05NmPvDJ+NfQR8E+OPgP8KPw2fG7eYFNsJrZcz
PB+zvvsznZsH/x3sytyeGNbg/xt+Z+hbAe+NPQv7OvicMPcTnPPHrLGMvlX0
nUGrYQ8zQI9/Gv4r8G0Dz4CvhBd5m7cQfiFmcTzEHIfBOtp/xHckZt/3Y6/C
/ybWtRfsAuaGc9zI9wSwe9xsWnsb+q7DXoy9C/Ys+NeM4+Fr4dfisx5cn2p2
jf8k3w+DWfiUsp5F7EcX1jQDvgCeC58Dfx2eB6+ITDPSzmuRna/OeWDc4h7C
eHez3hastxLbSL7/wT40sv4aZ6U0TqvHXqx4OJfPiL2Afu9Jc8S52ls+KC/a
ettH7WczfCrx/w7/gUk7Y531KHw6Mf58xi/3dn46xxvx6ai4sU/Hvpa+79M3
F/s+tP4te1EN7qJ9Ba8C9+JTis8qcDltDPwcfQ/x70d8asHd2Cdjfxcs4d8l
1vI0WMd3DfZvwGzmncm847D/EebV/DVhvVr34ZBryrnasC6tryEa2s9cqeAk
+jv25AVwZ4hHcSn/VQc6YD9MTFvxrwP38W8JPh+l27nqfK/x9i17q6RpUZps
n7Q1aC0N4KfpX8U4Z8BjtO3w4wnLDeVIDTiFsVKIZ6o3/UmHfeFv6sywvwOW
0eLw+d40JC0t8paHysed8Gm0NHxmgUeYYxtzHU2Y/qTDt7E3Zr4D2K/KtJqo
2ngz9nnKH/hRb3VW9bYan+9DLVJNKifeijTnDqoW61wZ50rCdCl9Dk7aGeus
40nLbeV4P3jTuOXl1d5qtGp1D3h/YquUlpirPbwUPsFbvinvesNzVBOwPwf/
PNXyTbmpOqJ6csBbTVdtL4BvpeWxD9vBv73VRtXIwd5qwgD4ncQ0EZ/+YDtv
OpQer8AHYb8ItvCmYWm5B35F2PPA1rSR8JbgeXzugp8Fm/D9ADwGlsWtvvyA
/QZv95rutxcju790j02NLI+UT2fDOPXgnJjttfa5FJxNY3vcrkzjq/E/jd8A
/KfobvSWd8q/zsxdiL0jOC2y/FUeN+T7PuwObK48h0fg46FujvF2tmVh3j2h
TqpeHqQVwKt1H4W91R739KZtabwW3ht7DXiMdhu8DuzjLe+Uf9286V95cCbE
r3VcTrM1q1YniGkY9nSwA200PBs8kGk6kV4uhjN6lfXleMtT5euGcK/pfsv1
pn/lwUn4HdiPKy5v+lce9PKmYWl5S8K09XPC9qA07MOzkWlPGrydOIoZp2/S
4lOcTWWLTLfSbyxoYHpkWpFm5kamFWmmHTiI9gx8IfaxkdU01bb+QZP3gsPD
u0jvoyic1yx8e8HHwfPBC97eP3oHZYS7MpFpZy8NdAfXZNj+bmjKXoa7Q3fI
kBCDYukb1jWf8fdkmvbW0i/f2xtGb5mJoSarNueHGG4FJ4daqpp6POzzKXBx
eIfoPSLNLg4afjnUOtU8FzSZAs4N9U11bkaoY6pnNUFXf4G7vL0J9TZcHmqj
amR10GdJZJqT9ibBx4c7UXfjn97qm+rcqnAn6m5slLQ3kt5K2UFvZfT9NNzv
uuf/B/a2ctY=
             "]], 
            PolygonBox[CompressedData["
1:eJwllWtsVUUQxxdOe0+R3ts5vaBotULExGIrWh+BVEX9AD6hYkwEUUINUile
wCe+EG3h0paCCqImGuMHX/ERjWKiSDBqeKoVC62NYK1VKgoSlWBrgPib/D9M
zm92ZnfnzM7sjqlbOD03NISwFClAjloId/G9Jg7hX3hPJoRPC0OoYuzL4SE0
MLZ8SAiDqRAWwFOSEL7Athj/q+E/8N+F/xLGOvF/EZ+1+I/E/hJ8GHsH9jz2
buzvMfYc9jOwvw8fwb4H+3rsP2DfWBrC8aIQ/kM/iD6NPUYR6H3418KtzFnD
/DT6KniQ+V3MfxX/H/EvLAlhX6Fi7ENfi8/T+Cf4r4PnZUN4Y1gIjYyVF4eQ
wb8X/178+/E/Cb0H/Tv0/ehliWKbzfzT4YpEe81FHwe/xprPstap6K/DExj7
EHsD+kT4H8aORSFMRj8Cz02TZ3J5FJlnisFj8bF69EakDb0I/yb4K/7vI+Ip
Z81W4uklvtX4foxPD7wD+4ZC+eyEH2NOK7YC5i+FRxJDEfmbhX4yPJWx/cz/
DZlCLNvRK2PlpAV9C3oF+rlIM3o60dnNQM8kitljH0DuxP4gejP7BexL4Eez
+leP4RG4n5i+JraZuLQT/wWsYcRTj0813IjPzbHO9Em4AamOVXPz4W7WvMhz
Rw6/h1dlNddz3gJflijXI1izBq7E545INVkFn5forHzPSvgJ5twQK8fL4Gak
LlbN5uHbvWb5t82sMQueztjf6GXYa+FzGJuDrZ31K+DxfqaRavx87yVTbm5h
rJT85Ey9cyv63V4fyAK4G/+JcK3pLG5irAT/avT6SD1xIXwxMj9SjV8Cj0Vm
R8rp2fCvSA3xDzD2C1ya6Kz8zA0+zNhVsWrwT/gt6m0l++WRDupnKv3WRr+1
onehP5NVr73A/z4FN5ao1rxHmuAC1rwRewHrR3ANa+Yi9dyl8OXIokg9NAke
nah3ivEvh/eWKJdew/tg458/S6mGvZYXsucE/PP45OAVWdWu93ATvAbJxbpD
2uAHkEmxavB++PpEd5PfGdcmyqnn1vcYQTyb+P91KeVgN/u/W6x/b0E60a9I
VEu+x5XwZOb3p9Qz3jtzTLXhNVEH57EfQq/Cf4epR71Xx6FvRf/GdJeOR2+H
9/KPn3uuGNs6XHv63n7nveOxpLWW96T35sq01vKe9N5cZMrNMeYshp833W1e
M+v9/ma95pTO1M920HS3+2U/YDpzP3v3eZv9Dpp602vkENxHfNuJ7zrGdhJf
UaKz9h4dBh83reU9dAI+K9HZeg+NhYckegu8RobCBzLqFX9jOljvFFNv+Bsz
Cn7F9FZ4jb8MrzDdfd7Dy+F7Tf96G/o98Cem2hyDz0a4x3Q3eM38ZHoz/O3w
M5uGPsN0l3tPz4QfNt1V3kMPwaeZetPPpAw+07SX52C0vzWmt8Z7vA3uNJ2d
30ld8M+mXHkP9sHLTHev3xGPe7+Z3gbv+Tc9/8hfke643fAG01voPfQBvM10
93pNeW1tNv2r99Qm+ICp173mf4d3mWrL1/wWPpHR3eJvUC+5+B/LDRUJ
             "]]}]}, {
          EdgeForm[], 
          RGBColor[
          0.16897192501495598`, 0.2694269258305935, 0.3126787851423692], 
          GraphicsGroupBox[{
            PolygonBox[CompressedData["
1:eJw1l3u0VVUVxjdwzz3Avfvsde5RIFDeRqI8BFGe8tSrgAjoGA1BkYe8AgRD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             "]], 
            PolygonBox[CompressedData["
1:eJwtlmeMlVUQhj+43L0su9+9h3uRXqRjoYloBOl9AVEgMcYSIYJ0kKoCSu8o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             "]], 
            PolygonBox[CompressedData["
1:eJwtlddPV1kQgE90rXD4nevPkrUhdkAFRcXeEntZ9WXtAiZrTFZNNBrbri+6
a8eusXcQIggKqyL4P9gVJRoTn9a2tt21fpOZhy8zd2buOXPPmZmbkrd0+pJ6
zrk8aADNI+fi8Efcuaomzp32ziXynADNYHYj505hS0t0LhX2BOzY9iFXeNX3
ou+C3TAX3jR0bg5yDv65MID3suEato7EX0f+7lWvQr8CV6EHMelwBL0lvmPI
VV71o+iH4DA0jDlXR/LPEngPrsH7JOfuYqtFL4Ji+IbtIban6BVQCd35pm7Q
Cxay7kXWT2C9J8Q9x18NNTAE/2L8g5GXiLkM/7DeG3hne71FdsSfAps5v+uc
XxFxO9Br0Lcjs/ievrAL/Qa2nXE9CzmTaeh7sU1FfmLPz7AVvRrbFmQGMZkw
hfUnw25bo5o9hvM8DPJtr7+wjeF5NEyC5XLO2BrzbY2gqX1jk5ietZz5DehE
3HriNln+f8b1DuQuNlpNbIjr3UsN1Of9etDA7uAH5EfO4QP8B/ex/Ys8y9pn
oBjasMda9niB/W94BbeJe5mk9yn3ehJaEbeauFx4Sw3lYZsPOfCZ2E/w1e70
C3IL9s2QDzHeXe61BqUWD0Ic20pspeglUAHJ2H7D1poz+hE6QC6289jWiB29
wHKXbyjlTkoglbhf8KVHWtNS27lB81yA7MnzXfQhQc9HzmkZtiTe2WZ5Sr5p
2O4QNzDo98h3pWLrLn0S1DcIecLO4ziyC76uXutS6nMmttfEzQ5al1KfI8hr
KfGjkAfs2/dLv+Hr5LVHpFfG4l+Gbzyyyqs+zupG6ueK13VGWn1JnRXZHZ4P
mmeq5SN59cN2m1yypX95TofBQc9iKDKF55vomUHvXmqgxuquGtkLf4bX2pce
eMS55RNfF9O8Jf8+xN3C1hdZlqj+x/gfQi1085pD/6B1KPUoa8raw7DdwzcC
melVHx60J6Q3Km02DOA7fyWnQVITxCVLXkFz743s7DWHrKAzQGbBPK/3MAvb
zzADJlrvTUBelXOXe4MV2KZaH0s/77Ca3R50L9mz1GuNpdmMkll1RmYotpY2
p2Vey5qy9k+RrjsNeYLn49Ai0vhWkeYjec2zmTxf8rXee8A3F0Ah9LRZ2AN5
gZgSrzNLZtdF3m2Prxy5zqteZv0kfSXzSebUuaC9U4j83+ZAnfVOqe0j+3n2
mEVcDFnIejnoba0XpSeLbX63idTXDlnh9W4GoveH7EhngsyG6TZDcyxvyb83
/kXEZ1msvDPU5nkl/pNec0iy/5z87zIhA7bZ/C0jpgDOSf9gX0B8F2SyzYv2
kfokptzrfn1sDVmr2Os7ne3/IP+JWqvZp7CT+yjn3CL7x4ZI70/u8bLNqUtB
+0n66jtYOP5s
             "]]}]}, {
          EdgeForm[], 
          RGBColor[
          0.218379036062252, 0.3433568469630033, 0.38349413903471835`], 
          GraphicsGroupBox[{
            PolygonBox[CompressedData["
1:eJw1mXu8VVW1x/fx7L3PObDXXmvtpSJHTSVFRF7KM0BAQE1FryAqyiOfXAmR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             "]], 
            PolygonBox[CompressedData["
1:eJwtmHeUVdUVxi/z3rwZ4N337n2XjogaQAWROpQBpA2igFEQEEUREFAEpEsZ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             "]]}]}, {
          EdgeForm[], 
          RGBColor[
          0.2710272528216666, 0.4172980257757547, 0.45373489383906596`], 
          GraphicsGroupBox[{
            PolygonBox[CompressedData["
1:eJxNmgmUVdWVhu+j6lGvXr37Xt13HXDoGAMYFYioyCjzIIiKogU4lKKICDKr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             "]], 
            PolygonBox[CompressedData["
1:eJwtmHeYldURxr/d5W5h73cv336KKzZQQLp06V0BRVDqAgLSEcLCUlQw7NJC
U0xM4REUiBQDBkukF7ElgYhpEAsBgpEiSZ4EpEgTyO99Xv84z533mzlz5syZ
MzPnVhk2oWdxZhAEVTOCoBy/H8dBcCkvCLLAf4B+LAyCdVlBUDcRBM3AY8D7
wNeQ+TN4H2Nvlud8Ah2kzLvK+CN4EOMV6BWMCcztzngN+cMslpEMgr9FQTAf
PAV+LWQTzJ8JryXrzYLXJR0EpdBlfOsMXYk5U7Ftcm4Q1CkIgk7IB/CXM78Y
3Q8xnoW+F/5/md8fnUvybGMR9Dux9zIYfaeRvY/5r2d6zn3wmqLzsyyveT90
Pfhr4V+Evwf+DMYW6K2MXzB/AHgp9MuMceAjrBmx9pfgL8C/xN71zJ/JWAx9
HX4z+M0ZN6DvZI2R0CMYd0C/jcwuZGuy/kH2W4tvJfBWg3diy5TIvF7Yfwr9
7ZGZAS4Ft4NuhvxB7C/jW3Po5eh7CX0l2FMdW7ulzZOPH4ZuxBgL/pA5DaGn
MUaC8+E/A9009NyJjGrM/yHfRsFPw38W+inGCHAOeCr0vaxZjL3jGdWhz2Fv
Xeh6jPPQ5VI+yxayQXuJffZDwK1Yqxgdw6GzkBkPvYMxOTsI7mL+v5D/ATJ/
wtagfBDsZ25myvR1dPwFfDn0WU1Evibrr2P/m9n/Bb79Dv525Mdk2Od3wf8a
/bvhH2Ccgu7L/F+j/4hiEPkdyD+Z4T3VQP6FpM9yAjZtRX5YaN/lYPOICtid
8lk0V8xGjkHFYg3G/6DPh7ZlLPge9NVIea2FfOsPrzHfDmT5TJtA/505KWSP
wv8c/gLWyEhYpgRcBH+QYhUdn4J3YHNX5Fdh43bo8uh4EDycPVTA9gf41g78
NvxO0NN0J9DdHv4z0LnId4Q/DJxG/j32OIW91gHvht6neAOXMZbB/5A5Q5Ff
g74PoAuZPxA8Cvlb4D/CtyLwJvjdoD9m/nTmNlV+ge6qmIT/Dvwu0LsZfRTv
4HehS2PftY7Id8BXPZhTyPxZ7Lc7dE/GbeDZ4MegKzPO4I9C5K/ks36Bc8VR
cDfoIvhVkJ+LfD/oPow7wXPAvaEHx85VijHFWgudN/PnoHMt61dCx2DwaPQV
wuvPnBNZlmkNr4DRE3ok/JvgVwD30P0Gx+DLnFdD8CLWGID+FaHvjs60PLz6
rLE6yzlJuenutH2/A/490FXT9t0hcDXopYq5hO/80+h6QfENbs2eOibtM/lu
GesNZG+LwaPht4TfAf4q5duEfVoXHCUdK4qhJLa/iA/rcMV+g8xK7FuN/KyE
fd4A2R/rfoDbgjuBf4I9mQnn0Cmhc7Jys2qAasHY0LYoZyp3Doh8V9rhg8Pw
Ho+cGzqBvwSvDZ2LpLMQ3pDIteEBvn0Fbxi4FfhB8PHQOUS5pAz9TdDfLO27
rZx6P/TW2LGvO7ENekPoXCYfVkfXqNi5TjVmJHTf2HdDNaQf9BPs8SyyXdjv
c2nnOOW6b+FfQNd2vpVkO2f9HNnXGVtZ7woyK6HHIP9armP0cfAS1twEfQc+
XoSv/8oaN9CVw5qT8O025C8jvxH+CuTPIF8LvACZIuUq5PPBCxUz0B/g/6o5
jknF5hvg28FHwb3Aq8GF4MPgR+UPcGXwV+C+4E/Rn53rmqza/B1rTMM/a7Dx
inIva3zH2gnsK8G+38feu2qkauWvwIfARxgHkN+C/RfRNwl//Az7l4XO7arZ
NyrYJ/KN9qi9nmLNJZmesxXcAvlZ2DJAZ4z8gZTvgmLyI/z1Eeudy3OOV66/
xPwGzB2CfUtTrqmqrZI5q/iKXavVw6iX2ZNybL+FfV8wvx38Jsi/hb62qi/M
bwkeir4k/KDAtfsJ3amUfSbflfGtFbzStO9WzB5nQM9O+27cBp6lu5u07GzW
XJPymehsSvnWkvnVGONyXXNUexomzdOd093rjc3rkZ8IfhR6Ztp3/Rb0l0Fn
MA6rnmPqNvwziT28yX7b6ryg70b/mFzXQNVCnanOdjrzr0M/IpzlmtIXf9dA
30XoeayxSr1M7LNVT6He4nTk2laEvrnouxC51g8GvwQuAS8mvrqqnqt+MxaB
u4DHQI9W/wfuDB4OvSF2rVuEDW2wpR5rzMh1jlKuUswqdvWtBXs5xpxboY8x
5yTyb8TuvZ5Dpi24I7g1/FextwN089i+U0/bE/63oXurqax/KfSZ6GxUE5qw
dkf0T8S+BN8GJO1j+VrfOkW2WbbPA4+E7sl4Cjob+YHIj4jMU85V7lUMKBYk
0wveFUajXNcE1Yb92HA4z3dId0kxrFiWzNXIMapYVQ/dI7TP5XvNWRfbp/Lt
QvSPjexz+f558AToJyPzVCNUK87mu9dXDjkYOeco9xSoZoLPwM9Tr438+JTv
vO5+mm+H4R+KTKtHUa/yj8hz1QOrFy6OvLZqhGpFY/BYcDlwf/aSn/Rd0p27
FvnO6O5Ipgn4G0btXOc85T7FlGJL385G7gnVGyonV2HuN/jkP/iivnJy5JhQ
bPRG579Dx4RiYxvfyvDXfOYcynQPuBFbjoF/mu2YV+wr5hX7U5GvjfyJtO+S
ZE6m3QOpF1KP/yr0nrRztXqcvdB1U+6NzjP/tzpP3eds91DqpXRHdVf17RPw
udCyo7G/MvEdJp17FMPlwEtC2643iN4iuiO6K5vA08GTY9cC3fkp0LvSri3q
4d6F3hw7tymnbYmdk5WbVbNUu14MrUs94dOxe1z1uqpZql3qOdR7FPNti/Sl
TSvnBKov6Hsz02ewifmppHtJ9ZzZ6kVj30X1mJ1j11DVUtXAvfjqOGdWKff7
Ow29OeVeTt9OgD9jLMhyTH4OfXPSvZZ6xpsKHKOKVdWw0/mOAcWCasLFyHdS
d1M1bwv57evQbym9gSZHjknFpmrkKviDku7tVVPfBw9E/vk8v+H0ltsZu3dV
z7cLeoJiPOGaeTV0zlDuUA3ewPxbk+4d1TPfjr3vxe6N1VO+D909du+rHroH
9EOxe3n1kA9DFyTdS6pnThW4J1Vvqp62Obya4JWZtrG9cmnoXkpvtIHY+8/Q
vZPeeIPBx0L3TnrTDQVX5DxqJ1xzb077TaK3id5wesvtj/zWkMwB3f/QvZve
bP3BbWL3trJBtuzEpjYJ5/xx8HeAWyec80eBd4HbJlwjJupsGctz/E28OrHv
ns5cZ98KXJLwG60fazfQmzTPNatPBff06u2lY2Hknl69/Svg+eDZjGU57hm3
J/2G0FtC3+ZIvoJ7DfXg3dA/L/Jc7UF70RtDb42X+fYjeHMj09qT9tY0du+5
Vu/p2P+B6L8Q9Uw30HctdK09rp4T+Yuha49iRrGjN6HehuoBqhY4BygXqGZX
KbBO6S5FX2PoRrHpk+jITvrNq7ev/jPQfwdaQ2upB10v38fuHXVHdVf1Ztbb
WT1nRsr/yei/GfUYvULrlG75uD6yFZN+2+lNVxH9Z0L/l6Iz2Qj//zkhXOk=

             "]]}]}, {
          EdgeForm[], 
          RGBColor[
          0.3573524684550509, 0.5062306051266618, 0.5232474353719632], 
          GraphicsGroupBox[{
            PolygonBox[CompressedData["
1:eJxNmgm0VcWVhs9979433JF7L2i6kUlBMQpEhoQkYjdCR0MrRIgQ7RgURUFi
noIyqQgSzEozKUYNCIIxKxEUFZR5Eo3BaGw0dhvUjmMUEFGZRFFJ/x//ZtFr
vbOqbp1dVbt27eHf+7x2w5oG/qwmSZKhtUmiv+SqdJKcm0qS29S/LJckU/Rc
queZcpJ8XJ8k8ypJskX9ferfp/5XmjyPiZozvZQkHfT70nySHKomyf0a/34h
Sf5Tv19vSJKFop/emCRdMkmyXO/+S9Mu0dpb1d6i9id6Nqn/9zrPvVBrThH9
ZD2/1++HtEY/vTtVe/xRPOwRD/O15lj9nqC5zUQ/Pud+f/WP174/1pyviaaZ
+PmT1n5P724Q/Ti1yxPPof9A4nZ8jE+Osz+v/hCd4Rfi4cyqZcG7PyfeZ3zs
e0uNx6Fvrn0Had+K9n1XfA6UTP+u9kud+ws93xN9O9FfoPEXE7c/iP6DmttN
NE9rr9d11tf0HNR4x5T7YiWZlfZarFPJef03mSt53CCa97X2ddkkuVbPl+qf
rbVmiv8+avdo3r0Z79mgvfpqjRni7WIt/Jhk/HnZa5Zz5ukB0XQWfS/NXaL1
O6q/W2v+S9V3+a9q54nu84zvi7vh/ZnqVzX3B5JDM8mhm9brriebMi13DD33
PilnPRhf6zNz3kyj6dNqD2U8B14fq1iGd+etL7fE3EnRR38G6SydRJsSzUCN
jdbzPxrvX+v+FPGXap4kt4vvXNFjY2L8h5q3THQXif7RWsukS8pyoX9I7Rua
93iMD9ReU8Xjt6uetzzm8n5Z0DwonrdLDovVDk173X6i2aZ+Dz2H1Z9e4/53
RH+F7m2o+Lk86zMOjXOhj5eFjk0JPUQfX0vcvq52eNY0jHEuzszZD+jufiI+
n1N/q3jejyx19l3qD4Yn8X+reBgg+ldEU62avqJ2nGg/ksyPUzurxvxzrkfU
Pqyns/or1a7SM0JzV9f69zdSvuOVMY4tjtc6G/X7zbTpoJmmfX6uZ4l+D4q7
GPj/7vVJze2ruWMzngOv8PyheP+o3jTI52u676Gi+2fJeVDKvCHnJ9SuiL3W
qF2rZ5zGP9FdLlV/T9m0S4N+hX6/pHX/oXVm13g+cy9Nu8/9rqv1Wmdo/O20
z9Q15XZ99AfHfuw1JOVx/Opbac9nLvYxLuPfi8V/D43Vqm0lX3o8eqeznZaz
TaMbV+vOThb9SLUDtE4zvXsDXyS72aDneK1znp4OGfskbHhA+Bbo8Ln427/p
eSF+PyqdeUTP/nqf9/g441KNPaxnr8b/N7HPY86JGmunZ6poh4VOonfsf0na
87uJvx3qd1dbh+9J2/bfKluXTiiZJ3iDn7O1Rm89+ZRjEH3iEC3vDuDbtf5q
Pblatxen3Ucnc3F3Z2i/7RrvqvaVRs9lzc76/a7G/yjd2a7xw5rz3bAbzoXt
tNV9/0w0+wqWB3J5LmJit5TXGR6yei5s6tGQGw+yIsbsjf62xDHqIfU/qbdP
QxbIgfi5NGSLn8vE+JKs6Tdqbn2jx+8QryOKvtOril57aezVp9bxbJn6L2qt
YsqxbJbO0qTxX0iXvk6M1BlOVXtG1nLZLtrDQXObaH6pZ4L6WZ19X9m2fZH6
92v8TmJ83mfk7K8m9mf4CnzG4bL93X8UzM9JGfOEXgwLfzUy4i6x9bu6g9vE
w2DRP6ix/aKfqLZDyf32Jcf6JXr26ffJJceTjHg4T3PnaO75Vcco9B8dasoa
i4BDGD8n3vUV3SzR/5va9kX73A5FYwp0gDmt9G64fp+gdrXmrBdNquT92Pcu
0V+Tsc/BBok/uyP+/jjvWD6iYh1EJ/E92MGCjOMJ/HZVf0OteflGxr4SO4EO
mnO19+169321J4V/wzefVLIMTiz5/RkZ+y/s4fEa28j8GvtP/HC26LhGfFug
9uy0+aTtHTb4o4J9Hf6vT9Awzn1z7x21xl+x2Zx15THZWp+M5cU+02Iv2tui
z932qrXuYXN9wmbx6cyZWWMMNS38/M56y3yH2h81Wm/Q4cvES6+048W4Ou/N
vqcWHXfPkmy25Y1rthQdL4gV/y368yN+0CeGDIqYDj7sW2tM+E3pyVmxx8va
+8Y6v1uo/r1pv7siZIXfPqA1GjTvg5JtGPvEB16ZtW7jDx6oeO9HxNuWvO32
qYqx662N9jPE97k1jvXE+enRH6H+1eFfiBFdc44dtN0CL5Xyjn8NWvOdtH0U
9GAjaJjXU2MzQv+R4eVpx5fecR7WHB59zsX5Lwsa9HFYyHxYjNNH14YH/Zna
/4aMY2CXaIkR3XX+xXr3vsb2Npo/zrNG8vql+LlTvJ+j9/fFHu0abOPY/Zwa
txX4r1pWF0gHm0R3LbFD4/1S/o1fI/YSn9j3pxq7Rs9dgdOIAfh/ZPPTkM+o
6EPz9ZJx5GlqX9AzWfdeKxtpJfl10rNZNDtLtuuWJfPUKXIB2s5Bg46gK2DR
tuGfuNdlFfvpe/LmeVTsuz30Hf0HO6O33BPnawqapGT/t0Lt3qz9bfOU9XVO
yOf5ksfn4m/Uv0f9nWXHh3TEiM1Zj4Ofj56fmNWqYlm1VvtJo/HKlXo+ajQW
uTx8Fn4EW4a30SH/UtWxipxvnuztep0hqfjdmLiXtRr/jcY7aHyN+vfjr9S/
SfyMR3/0fKF7/a2mNoFfKl7/FLVPS67rRP+yxs9LmZZ8qlnoTVY0t2idSbHW
Iv2eJD6n6/1czRmjuZ+JtwuztnPm/iVtm+Z3XcFxjfiWyRlb83tm3jJelDeO
BiuBA9DHiSFzcDPxDTxcl7PNs/evyRm07wHt+5uKfczsvH3O6PBHs8r2Ja9q
/x4F5zYnSpbrio7FxOQr4h6wTfIzMDE4ldxxYdgeseG+GuPtqdLZW+v8G1x0
VfoYXhoROj+lzrrNXYK9F9UYu44MGvAnGHlRxmNdo2V8IrLJ+l6hvSrGrwt7
RFfh/frQDeQCBvxrYt8PlsD/35j1WtCBucYGPXnSlMjleYjBxN+nstbdVuJr
mnj/eZ35Jg++LvYlBkwOXzo51qFPbrJRz8vk0VljZWI0eJk+9YinSsaOT6v9
Q8lY+ZmS4yQxlDj1ZMnxZrPajXrGqr9J7be1Zs+s/QJ5MPkbfmaM9h9fb7/X
JzAqsRIeuGtscHrZvmJ22XfPePeCdZO4g20/WzSP1E7+pOcmjT9XMvbBr+Jb
BmnNgWHb5L3gj9NLthtybXJu/DD8EFPQu3sjxm1r9DkPRN5Nro7vOrfgGgt1
GujmHY255DMp5x7zYh3oXyr5XjLNjQXxRfgkfCj6tidnjHd1znEc+VOLIM5t
KLm/Xm3roMHvcsesiU9nXfr7c+ZrWuhA8wbHVmL6r/KOKcSWtyXTFnr3Ttmx
mRj9ac52Sv4D5sQG4G1mxCHmrqx475Hh2/9WMAZ6o+B8ZWrYF3hmZJwl3dx2
ty/nd/SJN+QZU8LWni35TreUjDtGBfY4pWpd6aj2lKJrZX0Lx3J78q9VJWPI
WXnHBmI5uPNQzvWatiVjUmTeRs9C8Lbu+o6cfWyLnH0rucbFjc4diDXQEG+I
u8Rf4jq6CrZDH/4c666OWk85sDR53F31xqYfi9edol9e9b2NjLubGPviL86J
ehE1qC4RK/GfN5W9zo1qi5r/LLW9nHX59Nwxez097HRrybJF3uM0Z47mji2b
X2yLmgV5H+PgbPx0l9gLDLsgcBv7M46syHOYi5/M541jaqQDu7OWOTkovFeC
f2oNrSLWs+aswM/k8vOjzx7zAxfNDBvH1rG/CWGD1CmxT2yzseh1zs+bN/hi
/fnBM2v2z/t8g8XbkFhrcNl7dQ0cSJ2vEnfVpuI4S7xFDtwj6+IvicX4a+6r
degwdZLWUUuBL2p5+I5DBcfVLwuW87bQjY4Vr0NsJw4Rj4hXxApiB/GBenCb
3LG128ReYDB4A3uh50sinyUv7BX5KrVT4jMYh1rLX/T8KnE82tPofcbr/Hci
07JtBtv5QP2cdGmDaN/JOZ+7K2NMTf77Uqyzt2DMA/YpNvf6K8u231kRT3eJ
rw+z1oFXo3ZG3WxYxHp8CH6YXJR7BFeQM+C/eeYE/2NEOzrrmuNgtUP0/K7G
OOOKOPvQwB6booaCXLB9xi4PGvYcHrWFLVXHTuoW1Ed2BZ/EWM5JnF1LLVS8
ranYx9Mnnj1Rdayidvu5+iM097OoJ9Onjtyg3xdKzvVV1yzB9BfFHTHeK+p5
5AbEBfJF1iT2bQ5+0CVqzNfF2XumHD+oE75fsL5S/wYjvhj3An66Ms64J+TP
eh9HHoj+IMumWLMp6tj08Y38TgLXzA5sg4+DhvcL85b9krzrbRui5oaOgyHB
l9wReJFaG3lt+wbr1oGCcSn4lPeDA1Oulox2i7dVVWOaiYGRWoQfxPe2CF+M
P6QWgG/Br4P/iMevFfzupuABG7o6cBY1QvwLudi9Fes2Ot5StCfoeSyx/YEV
sUEwF/U3cBdnPJI3ppyftsl6Pv4eXI/P/3Xe+QE5CjgXGrDujLzv4wimzhpn
IxPOdGOc68mq7XGT2i/KxtvgbnAQfXKvjXHv3P/KqOFQy+mRNbbgXPtCntzN
hYHn2Ysc8+NG+5j1VffXVa13yJzYhayRHfkBdSZyEGrryPLmyAvwtw9FPob+
YJNgTHzY6MCvh8PX4fOgWxL4anHUmrDxm+OOOPvRd/hzcN7ioGkKewe74uNG
BfYmdlJjxV7x2b0D28/PGCuQY/27znaHztWvaryBPwLjb4pa/W8rjm3MgZ7v
NHyvwedjL+SH5C21USv+KuLzjsDDm6vOw5+q2rb2BD02Vxe1OHgBs7A+2JZ7
Qv/wRZmopbeMPj4MPLYo8gmwFeugN5+WrQd7xMOaqvPJtWoH6LlT/f5V17g4
H76F+hh74kOoje2I/Ia4tSf8ADbxTsgTvMN524Tv3Rf6Q540u9HfAtYH3ru/
4thLPOC+wHRzM47h75UtwxXS20LVGCmv9omifdVBrfFZwbb9afiAdyNn2Z2z
v1ledH5CngK251sm3zTLWucPVfPcKfLCpfFdhDnM/Yg43OA85+ga9MGj3Nv2
uLvtcY/UC8h3tkfd7J7I7aE/p+qzf6/qGjq19NYl5/HoFd8RxkZ9ke8u+IC3
wgbxscRq/MmK+AaD/xwftUl8Cd/M8LX9JYdVZcdN4ifxnHiKvoPhwHLrcq5D
Ux+gFn1Sxfhjf8G18f0xjpwORB+Mip/CR+GD6BMPqXnzjjgIjoBXYsHqiu8c
vz4psAZxB99H7Zwa+/XxPRmfAC+Mwx/v4IHYvqHq2sfGqmuO2yMeUYfcEX3s
ZXfEWb7rEtvJEfhOtj8wGn59d9gU+RE2QXx8pWDcfnLRNVl8MnGH+lzXqNGB
97AzcGNj1ffwZs71IvjJh59E14k7vINmec7fiNbGN6e3w9++HBgIWa7K+fsk
NVKwTe+q+9RNqflzRs7A9wrugvj7eM511/eqvuedIQfizNvhu4gVbSOmTI94
UdBZF1QsY3D9V9KTb+qOc3nbHFgXu+tWMOZoL5pVFdvADtEep/5F6h/H9+GC
/fQPC75H1uEulwQueiGwxtbA5uRMl0TexLfwI9/HtX6RGizf3KP+BubgLPcF
HkCPJsT3MXAD8oQemRJfzos5edH1w67zjqH0sSHyf+4OrE69jfs8+n3qQPR3
B55BN7DLcZFHPxx+j9oacRv9RH/7x/cT6kydow5JLoOvAjvh8w+Gj8XXDigY
61D//iDwFTjrBPE8THz+U97fZKZGzap92CN2SV0f3wQv7eI7F9+7RkWdnBx7
b9k01LdaR56HzNEB7BR7xdeCIZ4PnMbdEQeJF9gmsWNZ+Hz08J6i6wf8r8H1
EcvxqxMCByF3eOabJnw3xfti5AXgRjDvpMBszEFf0dv6gr9pUV/6vOD/37gh
alDdo37OXWHLvGsWeG9e8Ay2gm9iXKc4L/ZODeZofRrd5/ycmbvdFXGqTeRW
nBncQ52CGgU5Fbk3WPShyH2Q3SUhy62RC6DH6DfYAX3F9qlnsA4xCRwPZkOv
muuMgzXeIu/vy/hrfDU2SpxlDL+PTuMfwIrQY8es1yJqKMSWDyK+sAY2iN9f
EPkseOXuov0Y/oxYhX3xvyfkWNdEnoWv6hf2xT1xh8j87nrHdeoG5PSnRY5P
DgeeAdd8lvP5iL1NcXbqe49XzdsnBWMtcBY1kH/Et0W+MYIf9wUmp75EbYla
H7bZMzAM8p8Rc/nW862s8Td2x3drfBZ1OPhiLt8x+K7Bt4XTozZBLeKZquuP
/D8ONWvw4EH+R6ZqOfQpuK6Ab8WvgpVaRn63SzTfUf89/vcp5//Lubvsej2x
fG3U7wcGlrg28p0ZUe/qGTkU7wcFP+gk304ejJrHxKgFYQ/YBbpNfIZn5Mnc
C2L9m8u+m0llf4sD+4EruHvybeLU/vjmy7dffCK4nDgFTsFvH6md1TregRnw
Ye1CnuPiGx1rcg/UTKnHoSvICjlTT20bePv2vGtj1M6RPVgE+e8NvMq5hkS+
AMYldiFn9A5dRrboMzUS6p7oC76J/1HgOz74p3eDMRA2hA/AjshxP2z0naOz
zUJv+U599P9owPiseeQ7XdY6RA5DHZR4T59vs+gQ58L+W0aOBl6oBGYgPpEL
8H8Wu8rOMet17pVV87BC7dyK54EFyAfx4eDfF2Ie5+F7OzUBMAzf/fcH5kHe
+DL8GDaKrR4MnnuG/Pmuj+/kfwG+FWdhnLjzfoNjT13Fsirmnc+BIR6NfJS1
wI3c0VkNvifucW7Y3vi6Y/9/8fuK1/xdxbicO0Bf0hXPLeStR/DZMWyzR/Dz
f4JqWNE=
             "]], 
            PolygonBox[CompressedData["
1:eJwll3lwltUVxm++L/u3vHzvy6qI7KQqtm6tWqW10KpUQKEGS2116GhdRhxF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             "]]}]}, {
          EdgeForm[], 
          RGBColor[0.449596023109547, 0.592265235659952, 0.581366069268414], 
          GraphicsGroupBox[{
            PolygonBox[CompressedData["
1:eJxNmXu41VWZx3+cvY+cs2/HvXePpZOWxACO0xNMRljzKF20FDNNJq7dSMG4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             "]], 
            PolygonBox[CompressedData["
1:eJwtlmlsVFUUxy/ttDPDvHnjvEdKVEA2oS4fRJaYaICAUdlMBNQQcQloqlgK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             "]]}]}, {
          EdgeForm[], 
          RGBColor[
          0.5497053004381544, 0.6744483697443513, 0.6243417183978504], 
          GraphicsGroupBox[{
            PolygonBox[CompressedData["
1:eJw1mH2Q1WUVx5/27t27994fd2d/q7kulJrT2DilMzHY0Ex/pLwsaBFEOMqC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             "]], 
            PolygonBox[CompressedData["
1:eJwllV1o12UUx8/+e/nP/X/7x55/JUmlFlE35YVXBV2UqFhGOpeBmLKZghpO
Q8o0TVNraW9qpkFloZOEyKguKohmL07Lt4TlHF7MbWgXZjPbTKfV59v34sA5
z3k/z3m+z+im5vpFuYhYAVVAv2cRDRzMqIkYKEWcRx5VHnFzJXyKOM3ZDejm
YnMJ3VXO3sBv0rCIa/D/cvYw/FGCjS5GdEH78P0sH/F+XcQ0bDaiKyfGr8Sa
jP3ZsoiHkPuRozZiCv6PQmUln0l3Pfl+wLYSeSH8fdRUBb+deB3VEe/gug3+
b2wexPcBaBD5EHIGP7EqYsN1xCT+VORj1HAbtXWUXMsuYkzDdhU+X1c7hmJ9
T80LyFePXI7tz5z1Ik8i3nniDSAvJfcsYgyiX4l/X97zfB5+dubcHxFzIfII
cg7hPxa6CT7weYTY36Ffh/4Xzr5iXnuIsY3c65N1qkG1HCbee8R7F/qD/E8l
x56AvBX9OPznEbaKejqJ/RL6e8s9s7X4VqPPo2slxzfwvdiMqHEPuwsRa7Bp
I9630Iv4roX2iUe/B30T+rtyrqGf/Pmic1VCJ4h1Bf2cnGMqdmPmWX1JvqPY
HifGk+GduhV5btF3pzvPldyTetOd6e52Yr88vHPavR3IizU25G7kFuQe8u1m
XpvpfzjxzuVc441F28i2CfmC9of7n07s4/S0id56OKuhluHU14n8CTHaiTUG
m9/QDSXvtnZauz2n6FlMQL6M7jJn9+A/DvkS8gvIjTmfrUb+B3lsuWeq2Tbi
P5Jc46Fl8BuweZ14B9FvhO8seHd6qOFi8sw0O+3EMfgt2hFst2OzGb6u6Lex
l7Nm5NeSY+lNvgq/l34O5N2TehvKXPt47XfynenutBPajXXo9+P/I/Qy+kWa
Cfxh7Bej68SmrdJv+iT8E0Vjw530+AG1j0SeST33Y38B378y80fI/zn5+5Jn
K4xZhq6i1m9ZOZX7rOaJ/m6oF9uB5LesN9WGfwc5ltBbN3I/useLvjv5yLcb
uR35AHS6aIwSVmnmTcizoFvgx5CzVbEyz049qlftiHZFNrOx3Zo8a2HM2/Bd
0B3DvDMn4Fsy75Lu5E3kqdAm8dCUZMwT9s1kp3ew22uSc2tHVuO7IHl3b0ee
r7eG/Zm8MWhV5jvQXbRD6zPPRLOZTk1nkJszx1bP6r0l2VY79XHBGC4s15s7
h+18qL7Kd6i7/In595W55np8v6jzXQlDPiwYg4XFwkxhp3pSb4eQD9Yac4Q9
hI23hJWZsU1vcDLxK0rGTmFQrtZ3orvRDE8m76B2cSJ0NTPmCHv+xxxhXcm5
hJn7dX+ZZyUMfoV5Hil4FtrxT8l/Ef2MnHfkz8yYLmzfCc0j9rPJuyMMeSb5
TLpWqAHbx5KxUX9UQzIGC4s1sy3kezrZVn/WEvhTBf8lwnBh+YrktyvMWq77
L/ntaMaadVfBf6Mw4Rr5riT3LswcVfQfor9Eb2gQ/XPJb0s9rcyMMcIa7Yh2
5T9VDR7V
             "]]}]}, {
          EdgeForm[], 
          RGBColor[
          0.6500441658329503, 0.7463844417964894, 0.6422651550553619], 
          GraphicsGroupBox[{
            PolygonBox[CompressedData["
1:eJxNV1tsVUUUndvbxz09x3M504oRDAZaIVJMCijgo+AHIvwJWAGVvtQoaKmJ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             "]], 
            PolygonBox[CompressedData["
1:eJwllFlI1VEQxo9rV++fe71/zaigsPVBeigq2rAeil5bSGnT9g3Sh0yzcukp
etRe2mihwqBM2wuzeinCVitLw9woLU2NLKGg5fcxDwPznZn5zpyZOZO2IW9Z
brRzbgsSi/zwnVuQ4NydgHP70ds95xJinEuNc64RfD/iXDYB8/EZBPeFnTsW
71wQXI9vU9Bs4hDX+5Bzv/GfhjSjD+IzCb6b4kffh8/tgHGKewA8l9jrnBWg
D+AzR9wkN4b4BqQX38nIS/Qq7h8D31JwofiQTPQ0zq5i+wlHDngKeAi9CPsK
8DhwNfY+8Fj0UbxvD3oj+c9LsBy/gz/6ZksFfwYXgW+R20ZqdRrfK+RcP8xy
UC7FvtVOdz7A1k/MbPhmIX3YCjzLdSb4K7gNHCD2Ie97De5FZmBbB38Ptntw
rIy2nL5hO4DUwZ+H/Tz3H0QS0c+RQzm+46nJUbiGFI8tO2S+E7kjB70mbLVR
DfbC3wlfOtzvia8l/g0xT2KtB+rFq6DVXjX6iv+HZOfCiRaj2IvEpMTYWSu2
5/g/xn84Z134HwEv5/4Q9hbs58C54Lu8oYz4qojNljguof8iZh25jcC/E/8L
nCXHWY0q0UuJqQ1YDcrwLfWMS2eyVWsm0UcjFdg+IcvgGwnHKs1O0GoThb0B
vuvUY2e8zcwV9Oec/aUW/5AXqn3IYtXjE8R+gS8L39GcrcHWRo6RRDuTTTkr
d71Rb9Wb9XbloFxWhyz2KXwnsZeDJ0dZzypCdqfu1hv0lnykBZwN3y7feqxe
n8G+GbzJN105L4F/WApzyn1TuW8r+B13PIM7g359902k68/tRX/kWy168H/o
25/U37yB7AFnhayXi7k/Ez0b+yLqVYl9O/b1nBVhS8dnA3p1xP6KZqAG/TCy
UPsBnwr0Qt/+tmZas302aLHKUbnmwZ8RbTvjFP3owL8mYDPU7lsOymUCb2gC
b/dst2gnHMb/C2fTsbVSjzr4ez37a/pT+lv6U/pb8unxbWdpd+lNh4j/zNk1
/V98utE7PbtrPPIOXOLbLtGMlmDb5lmtfyEVYRPpl+GLTuJf+RarNzX7VlPV
VjukmNjjQeutZkizlJBivVAPE9G7IzbLmpE/+DYELTfNRBdcT8QRbztYu3iH
b71RzVV77RztHu1Q7VLNnGZPM38N/6gky1V/bCm1fevbLtLO78D/VNB2h3aC
doN2hHaFepLvWY1Va9VsN3i9Z7tZOfXDvzZku1I7sB/u/yZ/8Ms=
             "]]}]}, {
          EdgeForm[], 
          RGBColor[
          0.7490394998290814, 0.8128383635557042, 0.6493590757557608], 
          GraphicsGroupBox[{
            PolygonBox[CompressedData["
1:eJxFl1uMVFUWhjfVRVVX1ek6XaecBERRYqKOcWZQEg3ik3ZzEYXG4APgmHil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             "]], 
            PolygonBox[CompressedData["
1:eJwtlW1olmUUx4979ux5nj337nvPvQWFWzqCoiAov/SlvvT+Ri1J0FlBpbm0
THIrqu/VxxyEUhG5tqk5NVcUpBnJZtlmbZWLqXOOfCkV61sGBf3+/Ptw4Jzr
nPM/r9d1dTz1wtL1dRGxAaqHTiURiysRi6Cf84iPs4i1DRHjpYiRWsSlloi7
GyNKOH2N7SLkbmxvL0b0phFJc8Tn2B9CnkN+HozhckQ/Z2uwn8X+HnxHwTsJ
fxbMZQS+BGa51ST+TWz6sB8i/pP43on8IfzmasTBks8Gkd9BPoy8CvmjzDkq
1+eQR5CvJkZPwTkuhv8Duhf8Ywsi7k+co3Jdif165F34j+F/F71Yhm4bGA8S
+2n0O+AH8O8j3xuhI00R57BvK7sG1bKBevOCa+wB7yXoGXxXQ8P4LwfzyqJz
Vu6vJc51HbQX/RT+bRX3UL18Bf2z8N3QbvRDxJ9BP0288/hfgOrKPpNuY+Je
XcV5E738E/mrBmPswX975loOQC3g78zcO9WoWmfAqNCfRigh10ehK4ruuXrf
gf7aevd0CfVPk28HsW/Fvw3bCeQudJeRfyH2XnqyBvyl9PM9/Cvk9A/YM5z9
gL4Tnxz8feC/jb5KTp+huwP775A3oV9XdI//RS61epeE0djqHJXrFvRdxJ4F
s6HgnCeRP83c28fB+wT+EGdN5LsWmiS3XciXqed18t2UuGfqXTMYA5lrUm3t
2P+E7QLyuwWsR8Csg/++5l39lRwa8J1LbPsl9QyhS7VDRdfQl/rO6O7MQ4fh
fwNzCfZtxOvNvSPaFfXsZfTbwThQ+j9m6p3UbuqOHsV+Hrqh4p3T7glDWJ3g
9+K/H/+H4W/G5mzuHJVrxlkn+mtS75JyVK4nsbke2/3Er1HfGeSbkEfo70b4
6cSz1czGkc9o5vBPYP8iuqPQX3XegcD/99y5tCOfh+9nf6Yq3qGt8Fupdxz/
hzD/AH5Hzb1XDnPYX0jsqzt0EXk5tLlsjAn2b0Xu2etMuqmqa1VPz+WesWat
OzIFvyp37YP0dDX8t4lnoTs9inysxXdbd+A4/BHwvql3j0/l3kntpnZsYeo3
Um+l7sA8WO9nfku0wycS77h2XTs3hu0D+KTUuwd6C6wBcioVfOd/zL0z2h3N
fBv8fYnfKr25ensPJt5VvWF6yyb1/tV7RprVRNW9TMFsJ9ZY6liaySj8afz3
kc8XUDPz6c88O51Jdzy373XgzapXzbbVjE7j/y74CwuOqdiDNd9d1aBa9Afo
L1CNqlVvlt4u/SGvJt4p7ZZ2RrvzRtWzuMh8dhNvReq3ogW8Lvie3LunHdYu
n8idm95QvaXyke/f5HMb8srUd105Pga/s+a/Rm/6MPyWqrE1U822O/Fd1h+l
v+o/NSz3QA==
             "]]}]}, {
          EdgeForm[], 
          RGBColor[0.820348264699033, 0.843028641699057, 0.6178086139984789], 
          
          GraphicsGroupBox[{
            PolygonBox[CompressedData["
1:eJxFl0mMVFUUhm81XdVdVa/rVb3COQ5tAiKNLlBDKw50o4mKU9DEITEaFxji
lGhcutCFEmUhAjEiEkEUUWCjDeJC0DgwaRTpbpVu3GCCMZE4pB1b/T/+Y1i8
frfPO/cM//nPubd673lo4YMdKaW5pZSm6P1nV0p/6OmRcFSynyWbrue8dkrP
S2GwJ6VP9EzrTGlSsmo1pZqek6XzYeH1riyloUpKJ2k9T/J50n9Me/v1bpVT
yiXvl/0T2adnjtafFV4fzOyfOH7S3k16nyL5oNaHFM9+rcf1/l3y3/Qclfxu
yabqmUyOm/3dWs9SjJ9LPib9fT3+/zb5GS5ZB/tfVm2T+LfWbPNJ6e2VXlvy
EcWzo8uxEmeuPPpqzuujsteDkr8vvRG9fxQmm7scNzne1kjpeumOyd7KekoX
aX2TZBvzlO4RRhv0rjSFnWyNN+wHf9gnn1bV+J8lu/dqfYbeRdWxYWuiw9j+
nYz3iYH5VNk7gXWHbRShPzXW2N6tmJrUq/D+VuhsqliObfCYCJxXKP53tH6l
ldKBqrEDtz7huaVsmx8LuxmSD2hvNsX+r0uuIZhcrP+HtV4mvT49e1qu5V69
n6vZN37vKKyTCZMv2/Z/pO4aDdUc0y8q8q/d/tbZ4bpS0+0Vx9Ej/xOhM1Jy
7PCvU/Iry8aIGIe196uS+X6V/HVLfn7bfvAHH3aqvgek957i+qHb/IRrcAJ7
A/L7lHTLWl9IL2jPaVXnu6fu/+tNy04JeVYzjicHPqcGz8ljIjiMn7+Cq58X
1hnPjD04guHewPCAYu6uuiexSe1KET85zu50ntgmN+yDCzji80jbOt/Xj+N7
DNsp5vJA9GB32IfvrA+WjCN4Uu+jsjOq9weKc7vszKiZX8Rbr7mul+p9tvzM
rTk/9MnxzorrRk990eN4iIuZsTl6Ct2vOuyXeQOOxHOwbfvftB07OZAXvGPv
Bcm1BYvpenrrjmFmyZiRCznt7HIPki866NKD9Dbfr1FepzVcU2oLR8npa32f
LhtDXeY/XECHWpMTnET+YcP98pHepzcs3yc7q1THLdr7gt53C4f3IwbsYff6
6AFq8nbhnLZEXqvq/s68eb5uHt2i9XrZelc6r7aM9bF8km3vDPsvagbdKn/d
4ue3heUbpb9M8hsl/yc/jhdYrc7cVzulu7Rm/fkdPhs4I1bI77WZ63Q0zg1w
x8ZQ4X58q3Av0VM7Mn8bjjOHeOENs4gZtrXLvFqnmLZpvVbvR+XjHH0/s218
0Llc/y+pef8lHV7Tk9j6tmFZphxvbHgO3NDw3J1Zc13gOfL+qN25Nffy6pZn
0ot6L28Yg3/r3jMUfhdEPMRFrbF5hf7fUbYdOHBzwz2ysOFzIw+eE/tQ5AhO
A8HReWGfuu4vnBf15NzgG/LDDdvIm+4zcj02f8qOj9hW555T98dZNid6GT+z
YzZ8XXItmAfPRGz/n3HYJxfm84zAhJi3Re53VYzZYORLrnASbmALn+ABLsS0
Pje/e6am9F3D3Gk1jRO4s19b0hr9eVr5zhavFosHvW2fLdPjfBmMviI28mbG
wJlB6lnzrHui4RyZJfR6b8ycn+Pcohfuy8x/+uDZuuu4IHoUnXNCd1HVa+Jc
HjiQ14qo9R8xb5ir+CeOk5J12QM2nG/LYz2a+TzeV9g/WGNnUea+o//aTZ+f
r+e+U62sWW8s4iGPzRXfgSYjd2qJX+5oB6K23HGY3cfmZMnrafGMxz0PTsEt
/DHPZsUZvT/OGfQ+7fGZtb7tHMvRs9xNFsVdq9Lh8xjbxDM/YjoUvpA3m+bY
4cxzl2/E9UZuXjPPmPEjMedH480Z8WpurjHnwBtf5As2fYFPOfyTF5yFuxNx
F6L+1H1+1AiewLlNMUu5T10aZ9YDmfuFHqo1XYNq075Y0yPwCn3mArbxwV7O
3jVxn+xsuld21T0PmXczI+dpkVdqupbDme3NjRjgAnwhNuSXha9pkTt7B2L2
ck/vj1zAaDL3vo/r5jP2J4OTcBEOg1Ul8ILLcJr50RlysO2PO/xL6sfdcdfl
zkvN+wJndMuhTx1Wxj2ZmTIcnOxqmuO76/b/XPTRy7nP/rW5OQE31uXmFjax
/0JuDMGSecHcOFR4jjBPHsk8i1gz3x7MPPOZ/WByV8jBDxzJ5+HMdphDG+JO
/mZunwPRv8S1Pe4lnHVLY6a9ktvma7nn073Bf35zLI71/rgn0z/gBPZwbyzz
rFuT+0wizi8KcxG/5L22bVvr2ubLaMyr8Ti3VuU+S3+J+y2YMW/JZ1nme+rm
wrPxqcAZn6zxx3myJM4M+nMkasT3JaFDns9EHRdFjszAHYXnC78F+b40/PKb
EPmuHvc6eYMDd9GtcW9nJk1EzH0xZ8ZiNowFl/iN0oqZxm82dG7Xe7zw/D9Y
uK/paXrk6szYPS5s/gNzgd3P
             "]], 
            PolygonBox[CompressedData["
1:eJwllElsTWEUx49qX/v6bt99996aY1oYImJREYnETIKgUhIhEY0FEVOCxMqC
pRVRoaZoi1BqY7Zp6ZA+WopSYy3YCGIjCDH8/jmLk3vO/f7fOf/vTGM37Kja
XmBm65FC5Fps9pXvtxKz6+j/MmaTBpjNLDX7nJi1BmYvuNCHLEHv4Hwq+CvF
Zscjszz2bOwa8AXlZvWhWTjQbD74neAvYC/lfEPK7CL6e/5NTOOH4COzZl3E
LMeuRpIys9HEnAB+E/aYxDmIy158zuH8IjFbiH0XaUTP5Mza8FXE+Rt81/Hv
Jmc3kDPo3chv9F9IF/piMM8L/E16Wyfxc8S6DL9/8NsNp7lFZiXIQvS3YIZz
Pgx5BLadf1eKnONB3n469Ngz8Ldd/uA4Dj4vyWEH+nLwEfhbxK8BX4Vdjr0A
2ZN1n/I9Aunnfjf2YPQhyKvA36i3VsPvLLHSvPc6ejv3+7nfAv47teslfgv4
U5Hn6jv2ycg5iMt8cviFXO4K3Nd6pAF/W7Gngx1KvIf4eh24Lg7iUs+dHvTJ
vKkLX/2x11Y1eBd7zVS7JvwZ3F5yf1Da37gSfo9jz80d8E/Qj8GpCT0E0xu4
SFeOKsHXRt5bwgh7L/DeUw1Vy/v4iNPeM32B11S1/UQODmGfiPztqmke7KjE
e2kzUgHXPmI0KxZ8N4K/GnvvK4cnsf+GfqYe/4N+KfTeXYbdiN4JphRfaaSV
uyn8DSC3P+CQj/yfztRjebCviJ/h/Jnyq1pgHyr0f6/RpyTea0ep2VzOxybO
VTmvQ9+H/xfUr4I7+9Eb+PdUuVN9yrzH1evKuXJ/NvGzAP9lWRfp4twGt48Z
96UeV6+vib224rQWvTnwXlIPN2O/if3t47n/Fr2OHKwjH/PAfOD+AeKfLvYc
KBdZeuB2yjFnwB5H2og1Cx+1oedIufqJ3Ed/Trwk7TVVbRsin5VC8nEKfAn+
Vqd8xxSjN8Ve6zLiV3K3Juu50846nPWZ0exoRkrBhznnqp2Uy/mO0q4SpxT2
Cu5MM+fwAN/PAu9lzXhb1mdMsyYOWwKfIc2SarIocI7iqhnahr0K/DzzndGj
eYo9d9p52n29ib9dO/dp4j2h3lBNVduujO9G5VC5PB/6rMrnOfRzkc+SOB/J
+M7S7lJPq7e1Q7RLtBNHYHdmPPfaifXc/Q9+a9ft
             "]]}]}, {
          EdgeForm[], 
          RGBColor[
          0.8822879221878764, 0.8608940177281114, 0.5759647620954558], 
          GraphicsGroupBox[{
            PolygonBox[CompressedData["
1:eJxNlkmMVFUUhl9VNVV01av3amDojQkECCtbkWFHogsjbDCiIrgygG5ETYR0
4xITkLjCSDOjoIkRDEGkXWjCIATSrcHQdDsHSFxhIkaEdmjE9v/8TwcXt+6p
+8490/3Pf+/M1S8tf7GYJEmpoKG5NiVJ7lSTJNV8JUuSRfrY2UiSRyWPSh5J
k+TxLPlP+TvJZX07Xk6SovTHZWOWxi/6fHKS994vuSH5huSFGl2Z5SHtXaux
THu35d6bFL3/okZB8jQtDTaT5LUO+dG+rzT3Ff3tAcXY06ktkt+enCRvaWyW
nNWkV7Gtsx2Oc4HkumK4prkb3+ED+9hGZgt7TkQOIxrDISfyUwq/Mzsc6wWN
lYr9XmKRylMlr82WPNBpWxN641GToxXPczS2KP7NVa99o9zuQ191+KzDdSbO
Hn1fX3KO+C9GTQrxH3msaj3+X9Hcqfw3RcxjsU5OrF9nr9ZvV+9+R54d36ux
d6PWemMd22Mhs/9y9W6tqDO28XtVo5zYDv8ndK/EOmeDDva/rnjvVK2fqXne
onmVFEvKd17oc6bsfV8/b1SNqV7F/YpGn/R2q14r9G2P5p0aT0repfkF4epp
yftz15haU98PK5ap+dyqbc6Lc0GPs8MneEoDVwdCvhq5ED+1oUazOxzbtxXb
uVW0HXytaXnvas1dNef8WMny9MAo2DoRdd3V9Lnv1nysbOyO6/+RScbuzaKx
djPwRo/iF/9gZTTWhwKz2CQWYiKv3ogXPIH5rYF7voM5bOxpWj6v+NbWHW9W
d613lIzbD8rWYd/BsnFPX4ErMEV/9lfc88S/RNhOJS/V3F8OriiZG5jhhwNN
9+lBzdWGMfC9znB+1X1OzPekrv2auv3hl7ymtl3bT5rO4VrkC9fcCP65VHAO
xL+gaF+LNX2kWJ7QKJSMffLFx3hwB7rvNC0P1OwDX5823cfYnRM1H4m6VxrO
c3LD/DESPAN+wDR4nhXcgo127vUfc9sbDv1buevbEK+um+T6k8P1ts/xvOpw
TuML1Xxf236GYi88cSnkO7nP7B/Nb2a2tV3zXu0Z1N7dmmfI3qwOc9WS1Pbx
U6yac8EK2L8cfc1/1uEheoxee1c1eUjxbJTNbu39ue2Yx1W3R1Lb36W1neHv
jHSPZl7n+5bggT1t43IoMPx68D+cg+7MiJPznxEyecC5fOsJ7gIzn8de7hDq
SD1HFe9p+StJ/7R681jFvDDBycj07wRfg6VtTXPAMy2ff1f0L315oGzMwT3g
fjx4kR6nt5m7Alsvd9ofvrbX3K/LMsef15wD/o+Gzs3c9n/LjQ9w0q/YX9We
FfK9KTMfEAfYxzd9tzDuwTxqyh0Ld9ILD9Z9LpzPBu3/VWs/BfdPjzgfjvUN
0btHgn/ABX7XBy+gO6VtLPJtoG5uBmNg9WRmznpWMfdm7rnlmp9P3f+8L3g3
wAmDNb8J6Nk/c58rZ0D9qS250Y89wf3gG/5YGD0On5eCV/Y1Xef9TWMJHIGf
Cy3r/JA6n+7gzBVhH1uFeC8sDj7vDj5J/8fB1Kozzndr9MHF6N1LEXemOA/L
7iGNW23z9G3lNa1hHNLfxE/u+P09dx7naj7D98quBXcUe7lfxnKv/5Wb+w/F
OvEfixwGW8bQ3qbfVZz9H7l1D8d75e/c8nDqNwd4H2j5PXModJhXhv3h4IKR
tnuddepGDxWC84txNuTPm4J13gzwAXc2eEKPO6IQur1xlh/L96juyv6WeQW5
L95a9ATvp7N19zv8cTveJEn4L4Yv3oj0O5zBOc+N+x1f3CPEAHaRiZeeQGdR
vCfnh04p3l7onGrZ/qnUNedcqc2ZiGdqw29i7l/ucHLqiXx7421GbDui/+lr
3s3cQdx7+1Lnelx+nkt9FrwH6V14gf4Fk9xT4HJp9OSpzP1aDRzuyK3Tlxsz
c+O9xD1KLcA+d8Vg8CRnuCrOF77Kgiu+bHl9XeoYsuAlBjLvvn8BCXyLHg==

             "]], 
            PolygonBox[CompressedData["
1:eJwtlEtIVXEQxsfrW8+955x7NdoESW6t6EWboIJAgpSs7LEqtTZZQS2ypUHU
LkIzHzfKgogiyrxtWqhlpiYEaUkQ7W2Xlb2tfh/TYmDmzHzfzH8ep6rpRMPx
hJnVIwVId8ZsBcpyZDRpNlZutprv8wQtTZntQKJCs1yxWQe+7dhJ7HvIRewa
8KdLzdqQLeBzgdk5sO15ZsvQ/4Rmd4vMvvDtEvrV2GwArpPEbyT+Lxxd+Wat
8HXAPZE2W0XsA2Im0YMKs8Uys9viINcrMKeIbyT+LPHPwT8p8ByL8M9hv8FO
gJkhfpoa3hY7RzlcMfi94PuJXxL5m/S2PdhXwFeA2Yl/lm+V6O0pz1UNZy1c
I9SUT+2XqTEb+Jv0NtV8BHsi6bFt5FsEPwH/KPYA/AXkexz/56bHT/FVRt57
1aTaVma8lx/xbyN3H/wJfBvgPxo4p7ir6e848YNpr2WhxOwRei7tunqgXnwo
d661YObAZpEp+KvwPwPfmfLen+HbVuxZ7CHsOuptId+30HXtxNfQZ67ZB0gt
sTPE3MGfAj9O7mHsBHoeMoT9A8ytIt8h7dKv0GepHMrVm/FeTBLfl/GaVJt2
8j7+LPH7iD+AHIP7HZJPP/Zjv4T/Zuy+NXB0Ultf7LujHcvGXoNq0cxGwM5r
R+jXdTCf0T+FrmuntdulkfdaOcrQh1P+1hq+DaF3h74r67A70b+Hfit640/0
BmI2UYuB34V+OHCsevQb/yQ1DqLnkOLIb0C3oBvYnPQZaVbace16L5hGYtfD
8R6+Kd50gd6cR17EPjPNTjeoW1wIfbf1Rr31dcZvQRhhD9GPayV+oxn8zUm/
Ve18C3pPxmehHRnDPqgbVL/ANKM3pV0Xh7i0g9pFzXxYuwjnbvI/RAoj75F6
pW9dob9Bb1EPivC3Bj5LzViz7o+9d7qZG+glkfdKN6Bb0I5p13TTuu26lM9+
Ac76lN+Ybk096yG+J3af/hG96P8ARU+wjA==
             "]]}]}, {
          EdgeForm[], 
          RGBColor[
          0.9274786767764474, 0.8567264955982654, 0.5157196916928689], 
          GraphicsGroupBox[{
            PolygonBox[CompressedData["
1:eJxNlktsVVUUhnfbc1t6z73n3N5bjANbbI0xVINxLCijSmqvA3yEgcqjOFVQ
iHFULcU4UIn0IQg+UkofaRMRSEwYCKVUkrZWo4lOnWjSQhTq24K4vv6rKYOd
vc4+a6+19r/W+vdu2vXS1hcrQwhxRQhVNr9XHcIFW7hi8qY4hI029mVD+M/+
37RRb+vDNsemE5n8hP0r21hnH6MV0kPnSbPTYjoPBu1jvdnG26nWO3IhLNn3
DRtNNtrMz9euM1UbwiUbcya/bmPWdWZcxv5QxmKw0Wt+H7W9j8Ty02Lf81Wy
W07k/59UZ+AsD1TKD/66bD6Vlbzid3Ms39hEvmr798b6XpH3uL/fSyFss/05
C2h/Vnjh50fzsd7kukph02Jyu809kWJ4pkr/W1yHf3yDx6T9uztWDtDd5PqD
kf4vBNnnfHxvsPXmSGeadozAZwUv9LHNHvR/Myw+ttxc9zz8cluOpn3vWE0I
2Yz+nazWfL+NLbbWECmeJc8J9sdtbSxSLj5cE8JPpjeSEUb4mvY8oj/v9TPk
8tFq5Yz4btneYza+Mfl8pWZ0/00Vx9+pcr5o681BOIEXeexPVXO9Nn+fKM9L
Jv9QI4y2ml5rRjP6caycvQy21LzpXLM989Gq/6m8sD1qef4sK3/sHanQf+I/
kFXO2dsfKcfg8475/pUz5DSD9QbHGVymvQYfd5t95uOi1V2vzWttbDe53ubn
isLk2aLiQqb3OorCeofNV1LheNXmy0Xh8535rbP4J2x9bSGEbpMXLK5dZvOS
yT2GxfGS8AK3I6nw4CxNQeegtsHxQF49td303zW9sukfsvkNWz9odnaWhC0x
g+9AjWKjBuhh+on+oheo9csmH7M907b+QUn5QQbrCbPZCI4l1Tz61Bp5ueW1
QZ9+Wat+vFyrb/wczghD9v+ZKq9/perjKdcnBjiLvqP/yi7DX2WP7YtE/HLe
5lKqet5ZVN72eE3Tn9QEPEkOkZfrql74f5sTl57Nav+ZrGT0R513ljGJ9W95
PaN6opY2eX1SS/Qd9Uqtfm5yd3ZVt9vzhf9TboccHvB19ux3eSUO8sJa7NxC
DO02TmfFc3vj1bPudd677rzxRyobZddnHzJ+V745X2tOmPZbHu/KKX8dJeEC
PtQpcbCns0Jn3uf1tsK/9ArnAl/O9loiLIoWQ0NOOTib0792j4Ga6YuUx83O
29iDS6lp7F+MxQvn6lSvG5w/XzH7AzY/nBP/fVQt3pt07uhyjgSHe5yH4a4b
fh8ejHQn9jkXwlGctcflAY8NGb7EFnaW771INbyjJJsz+VX+hZ8/KanH6XW4
athjoxfha3S7Lcb7TP65SvO9Lj+UVx1cyKsGqUuwopZerVFtZAripz6zP5lX
Xx0p6RxwLjG/nyqWnlj+T3oMcBscwv43U+Wd/LclOt9iKu6AQ7rM9kbHeRlv
0z3h+XosEe6tiXKAzmRBvEX9nHcs+x1Dzow+MVA/4IJ8w++JF3LCe9zzcWci
nalY99iA29nicR7y9X7n8D7XIbZxzx33HZw06OusDfo6+RxzGZ4l7oN5+WYd
H41+3gavGzDhPoFHF1yGxxqj1VgabquZcbePjUaPgXmdy/AinE/P3lGQzD3w
dJ1y/ZTNu3PqA+5J7jDuYnMZjq9RDVPL7d5z9DI8ud7fMCccE2Ka9TcG9zp9
RB13+Vtv1N9y9Hin2+f/nK/zHuj098algmr1YkH8Hvu93+l6xNjpNus9Xv5H
zpnX/H1SSFXn1PuM9+qC78UGMZT9PUPNNvldPu/cNeo+t/lbbdHfAcOuQ374
HvF364ifHX5qc7zgmpt+xlmPv97fKnAZnDWcqFeHbN5dUu65S+FyepJ+5A4F
O2J+vqjcbC8qP+ylr7mT4PRdRXHyaed2agqbxEe/n/E7qM7xAaduvyPAD+7p
8bt6ItF9+FaqPqffeUfjF59gDi+Oet99mmgvb4q5RPF/lWg/drbmdM/A2/QU
PUYfwA278+LWjrz+H/b35f98h7gE
             "]], 
            PolygonBox[CompressedData["
1:eJwtlMtvjGEUxg/TUTrffHP5pmLhkhJp0kj9A7baWrAYJBK36owtYiN2DR0r
qvROXSK0EQkbiZDQuRgSYhKxsBWJRUWCqruE35Nj8SbPec/znvc553ver63v
cP7QYjPbzGpivU2ZnVti9i5uFoH3ZM0uLjX7y3oIHmWvE952OGPgXvYukbvW
bDaUMZuMzNZS6NkyzoHn4ayDfwX+F3AjMLsMbqF+d2g2DGc1/Cr8UXA1afYE
XGeNE+dY+8Fd8ENygwmzW9y1lRqD1Pua8tpH2E/nzGpptCwyWw/nMTjPfRka
3NZi9plaI5HfdZ56t7l/gvgpcYMz3XB/U28D/F3wF8jdp6d8zDW0Sgv9TtFv
As5u8IXIe+2kh1NoWOD8B/qtoGl52mem2c2RXxm4BmlZIz7cHdQ/htZ76Gmg
p58e24kHiGeIZ4nbzDk74QY51zbP/QnwWOS1NMMK3J/U3Aj/Bvf/khbWJPgN
/Cr1vhNfJ/5EPATuy/q31jcsgLfAGWnyb9YT+sw1+xozKIKraZ+tNEprIem5
MvVW0d9Eyr0hDePgB2h+3ewz1CxnqTkd9zt0lzRIi2Ze5PwB+imRn4N/ktpl
1tGYz0CzyMLvifteBjwFfzjunquTvxu4FnlYXlbP6l0eqIDPptw7HcSnwS/h
zxCXOb+C/Kvg/2yp+Yf8wcCxND8K3TPyjjQcB5e4833MNRfR8iPls1dN1Zan
5C1pvAO/zLoZ9zegt/Ai9G+vPeXkeXlfnqwl3dPytjwlb02H7o0SejdxvhB4
Lx9ZZ8h3hf629Eb0Vk4kfZYd8HsjP6Oz8vC+rHtW3tU3qoLrCZ+FPPKNeoXI
vaseB6jVmnZv643qrT5Pem157Grkb0JvQ/+MveB/oauiOg==
             "]]}]}, {
          EdgeForm[], 
          RGBColor[0.957885, 0.8098570000000002, 0.3691770000000001], 
          GraphicsGroupBox[{
            PolygonBox[CompressedData["
1:eJxNVTtTU1EQPhcMiubmwW0huTb+CgsZZ7SQipHKt1hrEZrwyDg+qBQLHzOK
kMRLcEYcfwEOeQAj4xhaawKEwsYGBBq/z/0yY7E5e/bu2f322z0nZ+8+GL7f
5ZxbgnRD8p5zRcgO9LennHsHmcI+6rU99WbcuTYOVRPOzZxxLoTvJegPfdgR
pJ5yrhVzLo5ve/i2iv25k841sO6fMJ1+e5Ai4hY8W0uQAP4tyJUe57JYP8hO
3w350Ye2svSbfc4t4Nt54FroNazE+Tzp3BDijMI+kzScxLsEbBdh/xSzPEPK
dTuwmI98s0Wys5af0Fc7ObAuot4GfGuQb55JFXqIdTtmZ1h7pdcwTek7OTn0
zLaourinP+P3x833K2ra7DK+mlhLwLYJ/+++4R7ssZy/A9OH49afSHzyPONc
x5pPGJYvCRPqr3DuALEvxCwP694Un5EwExu5Yj7aid1XT/8g9gEkDX0EP/2I
tQJskWd42844o511NZF3BPGupm1PfdfJt9s45Z5zxT5xtqj/SFivi8JDvomB
XD5LWv9eYL0sf87mtT6b21tYp5PGD3kil8zFnI99m607sNcTVucv+D7xrWej
sN9QHMYjV+TpNOR1YDheBsbfvr7RVtU8kCv2lL2tQI4gCPNvTz3Ueih72TNO
yeeB9CzkM2cDkiIn4pw8kWtyW9U88G6wR+R2TTFrvs3om8BmYkN5OfuDmn/W
Q+yRzq3rbFZ75pqUPSu8q/JhfvaR+3uBzfNT3/pDLjgn1OPq15rOMmbNs3p4
1zd0f4htDDIH2YJ9WfWnNCecEc4VfZZlP3biCGsO63uIp/ksCzPftFkI37kV
z/zoU1BOxmT9E569gRnP8LVU+4TqJU5y1rnrhzpP37p6l07a/e/DOi57Rn2r
yqeqM2nxXNZ7uy7Os8oZCRv1krDN631mLR8TNs98d/l9Xj45cbjtrL+R7HOq
fUtxSsp7pBkN9Z0cDYj7ZeFvCXeo/4iy8PN+8N1ZEOaKuCppz/izikfMoXxY
V0P9TqnXY8qVkU6cNd1N3tEB9XFL9yWv+HPyZ70V5W3rP4S4Q/2XFWQ/1n8M
33a+K+xrQbOTU5xI701BsRuys07Gaqtfk6o3pxqJbVw1UC+qLzua0w6XEzpL
e13zkFF9eZ3l3eKbtivOx2XnfW2qr3XZO+8GZ6dzZ7OK31Ivj4Ut/98c7oqf
ouzs0V8RFTFb
             "]], 
            PolygonBox[CompressedData["
1:eJwlkbsvw3EUxQ/V8kvan19/XTvoYjczEEkNTI1uKK2ZwWQweMbgMXgMpqJq
8E+oGiTiMdpJ2oSZ1efmDic59/E9537vLVRXSyu9kgqgD+xmpGYgNUA1J20R
X8LroEL8TPwWeG6ReC6WNnqkiwFpHn5CrkWtDVr03oM8wh8paQT+MyjdJSXa
9A2PwRdxl3g9lI6Jp+kdIj6C12i8Cdwjn5Y20egmfMZlakvgKvCc1UzTtG3G
OmSUN7/4j+Oxhn4TNNDq0H8LL1J/Ip7Ac4+3EfhM+kxZ+EPkvcP90mPkGqb1
h+ZY6DuyXdmMO/i3I+81T/M+zfnfbCdn8Bq5mZT/8QD92axUTviOyvBi6H/v
cJQpeCnts02CffrPc75bm9lmt5zVbKct+t/JXafc45BaJfbb2J8X4C+ha5vn
a+g3tdvaDrczfiO7le3AdvEP2dBNdw==
             "]]}]}}, {{}, 
         TagBox[
          TooltipBox[{
            Directive[
             GrayLevel[0], 
             Opacity[0.5], 
             CapForm["Butt"]], 
            
            LineBox[{3280, 3981, 3171, 3980, 3983, 3982, 2958, 3654, 3655, 
             3278, 3776, 3789, 3790, 4436, 4437, 3519, 3520, 3377, 3856, 3857,
              3858, 3705, 3758, 5012, 5013, 5011, 3521, 5014, 3142, 3974, 
             5105, 3154, 3976, 3777, 3778, 4076, 4075, 5024, 3531, 4960, 3458,
              4959, 3459, 4961, 3457, 4964, 3461, 4962, 3460, 4963, 3100, 
             4797, 4700, 4701, 4699, 4703, 4702, 3132, 3750, 3751, 3456, 4290,
              4292, 4291, 3131, 3699, 3644}]}, "2.4000000000000004`"], 
          Annotation[#, 2.4000000000000004`, "Tooltip"]& ], 
         TagBox[
          TooltipBox[{
            Directive[
             GrayLevel[0], 
             Opacity[0.5], 
             CapForm["Butt"]], 
            
            LineBox[{4101, 3989, 3990, 3988, 3992, 3991, 2963, 3661, 4089, 
             4090, 4088, 3281, 3608, 3013, 4086, 4087, 3984, 3172, 3798, 4091,
              5108, 5132, 5131, 3282, 4807, 3283, 4092, 3173, 3774, 3775, 
             3657, 3656, 2959, 3658, 4082, 4083, 4081, 4085, 5136, 4084, 4118,
              3345, 4117, 3522, 5015, 3523, 5016, 3143, 3759, 3524, 5020, 
             3525, 5017, 5019, 5018, 2950, 3010, 4538, 4537, 4885, 4884, 3342,
              3428, 3427, 3101, 3252, 4066, 3859, 4705, 4706, 4707, 4704, 
             4496}]}, "2.2`"], Annotation[#, 2.2, "Tooltip"]& ], 
         TagBox[
          TooltipBox[{
            Directive[
             GrayLevel[0], 
             Opacity[0.5], 
             CapForm["Butt"]], 
            LineBox[CompressedData["
1:eJwV0LsuRGEUxfFNxLjfX8ADUCuRSFQkM6VOoXFrJGpKnZjCzJxJXB4BrZlq
nENIhEQQ6pHwCGP8FP+sb6+99v6+cyZXt/NbHRGxghwORiO6hyIyeos7PI9H
PKHZH3E5FnGFCyQDEXVap9e0Rmv0ZjCiJZ/SBn6cF/X27N3HI6/J+7JvR72A
afUcf4rO0yLvCG2Zb94sbwZV70lQQeauFO3hiBfZNXccOv+ihYbZslwJx//f
ob8st4Si3jmvKrfJT+gGfbDvnd7TN9o3EtGLTzPr6opcjzqHzI7OCf/L+UO/
rFdClzrVO7P/FCd4NVuQyWMXf4iePPM=
             "]]}, "2"], 
          Annotation[#, 2, "Tooltip"]& ], 
         TagBox[
          TooltipBox[{
            Directive[
             GrayLevel[0], 
             Opacity[0.5], 
             CapForm["Butt"]], 
            LineBox[CompressedData["
1:eJwV0MsuQ2EUhuFl3LOaidMtuAsMiBhgaGRUCXEfDERiIHpwaMVFoBKqdUoQ
Wu1ATbkFTwdv3v1/6/vX3tlTaxuLhaGIWMd8MuJiOGKXm7mIFq48/+UjZvka
M/h1vuS7QaZ/y3VOpSMqZq1URJkf+JPb+EDSfFVvBctompfkRUxh2nmcJzGB
bf057CQibriOV++KbERet2nHu3OD3/ieF3T29I99ewUvsmck3emZFfQOMxEd
TsgauqPyrvOj3hc/8ZJsf7BH9wRlbJmlRuz1XLO7ip5uFzm7ftzZ1CmZ9zkr
y6AvL8qOkHZu2jsm+9ZpD96JzuCfyA7ManrnOEUVZ8i79w88gERO
             "]]}, 
           "1.8`"], Annotation[#, 1.8, "Tooltip"]& ], 
         TagBox[
          TooltipBox[{
            Directive[
             GrayLevel[0], 
             Opacity[0.5], 
             CapForm["Butt"]], 
            LineBox[CompressedData["
1:eJwV0bsuhFEUxfE9Cve4lxrxHN4BicKlEkIzSNyCB1CbSkKUQ4Jh0KGkw4hL
hUEyLjMKLyDx+4p/1tlr73X2yfd1jU73T6UiIo3fxoiD5oglmqPL9JAetYKu
qPP0BMfYaogYbooYwbdesT1ig1dAqS1iFnM4k/+gt/xP+oX5BJlzvW/ncoK6
Qiv0hy7QPXsW6T7Nm910x6B9Qyjxn+xc513hVeYNM8levVPz787PZl6wq97D
PgbkH/Rezd0nOfpIO/l3tKjOmtvGDvr4qZaIKmS8ZVI/bW6C1nRE1KMON+oL
/iUKcreoeFvW/jLtdk8TMljDX/JNku+DWvlM8g9kb9TXqOb18sZ441jjrcrk
nHvk/wFm+kzx
             "]]}, "1.6`"], Annotation[#, 1.6, "Tooltip"]& ], 
         TagBox[
          TooltipBox[{
            Directive[
             GrayLevel[0], 
             Opacity[0.5], 
             CapForm["Butt"]], 
            LineBox[CompressedData["
1:eJwV0D0vg1EYh/FjJgS7xFcyMKm0Ww268Xjpi42VwaYSrPgEXlYSbyGqU1uC
gZZWlc3vDFf+577uc9/PyTOeyU3M9YUQsljrD2FjOIRNzI5wSA2EsD4Uwrn8
kBeyKdPyajCEa9xgK87xWb6ifkQV23yZz/E1dT327K3iAY14X07yU3hVP6lf
5KX3HJk/xAHeuGe9JL4F3dEQ3uWte2NmW9HrN+Mb5TS3o7fonOcSuSI7aONe
75M7tntBzqOFO76Mmv1f7s3Yk8I+t6pf4oqyKEtyj2+4+6fuqc/sKzgXnH/l
j+zilM/HN+AbFXMdecIvyyW043/hd1G3s2c+49tpJPgHCIxRrw==
             "]]}, 
           "1.4000000000000001`"], 
          Annotation[#, 1.4000000000000001`, "Tooltip"]& ], 
         TagBox[
          TooltipBox[{
            Directive[
             GrayLevel[0], 
             Opacity[0.5], 
             CapForm["Butt"]], 
            LineBox[CompressedData["
1:eJwV0MtOk2EQh/EpbZUEDykmEt0g3orbLrSVtaYqJEhayx1YLLZVE5EW3YBx
Y2KiiQaWsuKQaHCpECMrL0BNtJHWqr9v8eR55z8z73eYKFUK5VRENBNGItq5
iA5mRyNu4sqxiNbJiF3+xh/4O5e4fiLiNMawiTxm5A0+g7PYwcqpiHfHIy66
7xIKeK9eld8yX1ZXucI581vJM/TyvI2qfA7TuKye4iJ/NPMJxSTHJN7a38Aw
9vSO8j5f4Kf8zDeu+741/HTHDzvjel3nrv4vvqp+bu6ruqc+p+6Z++P8m/t8
yNfkL8zNO9dkNb7NfzHAZ70JM/+c+3qD5A5cl73Su+/8AE3cQwsv5Q2u27nL
dzjjX6VxxPtkseXd5+UL+kPyjOzAXpo39erJHkL9RX7e81LmUurgIb4he6P3
2NwTtLGMDl7LH/ESHqLhWYuctfsfO/5TRw==
             "]]}, 
           "1.2000000000000002`"], 
          Annotation[#, 1.2000000000000002`, "Tooltip"]& ], 
         TagBox[
          TooltipBox[{
            Directive[
             GrayLevel[0], 
             Opacity[0.5], 
             CapForm["Butt"]], 
            LineBox[CompressedData["
1:eJwV07lPVGEUxuGPoDLDzLAMFi5g4sa4Fgr+BWqihRYW0Fu4FVqBu6VGQbBR
3HdcGmVRiUsioICNgsaYaOJGQAOoiXEBLNTnFr+855zvfc9379zMzPXb1m3N
CiH0I4XRohDGMYYygzl0GZ1Fy+lsOkJv0i+0iS6nzXm8mIuX+srCECqQcT4P
mfwQSjExGcJRnmN4xVdKvyZCaKHfaIauMB+WHUEOf7VZdkEI7fIdmIKnyJ4c
wneZZ+olPEujXbI75HaiCttRjZR8J98jTEUvJsj/kO9Tl8mWR88gv5d/H3Zh
D3YjLf+YrwvT8Dx6F/mf8i/Uq+T+eM/VdCXmmy3AQjTYG/MetfYcRg3qUYfX
vG8wJPvLrmH+35Hqh9TT0ZT2e8kvUi9G3L41+lb6VvYduvUdfD20kx6nzbSB
ttB7uItcmSzPnaB9co3u6Y2+o34tbwVPJUrMi9HpGduQJ3OH3sY/53+xn7+O
HqD1NMafgw12tXqHwai3O5d2yZ3kOYG4/n30zTGgnsRz0I5cGkfKLIlumdP8
p5DQ9/O34ZM6xrfJPRvxwOwCT60d52kNTTlPoog3jSd2HTI/57xQX4BBuXza
4+ys+Rnk6QfM7+OzOmHHFndsRrvZNZ7raMRVXMFD88v0iP0XaT3N93tdUt+I
/i/RXfZ8dE8/xvhv2TdKP+iLfdMZKMG42X/xUYOO
             "]]}, "1"], 
          Annotation[#, 1, "Tooltip"]& ], 
         TagBox[
          TooltipBox[{
            Directive[
             GrayLevel[0], 
             Opacity[0.5], 
             CapForm["Butt"]], 
            LineBox[CompressedData["
1:eJwV08dzTWEYx/H3ShDSJFJES5Eg2lbvvSVELwtjZcZM8n9oM4YxEgSj2yE9
IgiJYMXG0owy2IgkSJP4nMX3ft/n9zzvee8995z8oxVl5bEQQoKP4cQQvqWF
UJ8eQh3OJYXQmBrCeW7i73r53D0xhCOyk9avUkLoxAW9E/Y/lrWgGa14gmC2
gGfgndn3aDN7Csetz/JV+zusP5gtTQ5h0BklHFPv4iH1bt6BxdZlvJB38iIu
t/ch/1Q/4C5+xHt4Ge/jJbyXl/Io151tzwF1j7N78RsXZd38C13Yr7/c/A3z
NfxL/Uf+F32oND/IA+jHQf0V5orlq/mQelg+guCeVskTXeufegirzKzETVkt
1yFmbhSSZJfMJ3O8Og5r9ddgjnwDb8RYeQJSzV2Wp/AY9Wis11+HW7J6bsA4
+XhMkNWZT+MkdSKa9BsxV76FtyI1msVEc1fk6ZyiTsZm/U24LWvmx0iTpyMj
OtN8JmdE+/FEvwXz5CVcimz5JGSbq5ZncZY6E9v1t+GOrJWfIkc+OdojazCf
w1PVU/Bc/xnmy19wj/ufJ89HARrluTwd09Ct32burmu85F71DHkhiqL7YX42
z8JM/NZvN7dA3sH96mL5HDTL/qj7ov9c7y9XRM8Hj6iHeCDqIWR4BjjOuffQ
o3+fr0a/ybWq+aP3ogYd0XuGdrxGJ+L1C7kIdaiN3jPE0GDPW64084ar+Dqu
4TTORP+L/JhzDlvnWudhwL5a3/eL5/IzPuGr7/gD3/EfpZ+TjA==
             "]]}, 
           "0.8`"], Annotation[#, 0.8, "Tooltip"]& ], 
         TagBox[
          TooltipBox[{
            Directive[
             GrayLevel[0], 
             Opacity[0.5], 
             CapForm["Butt"]], 
            LineBox[CompressedData["
1:eJwV1NlTlXUcx/EfZl60qGnbdOeFjKWJIPuWC1mKVOwgiYULhuyiuAFiKqhZ
eGEz1bhhjlY400wz2uI0edfmBi5RpiWo3CiN/4C9nos37/P9/D7ne57znHOY
UtVQUB8TQsj3J/eJEBZPCiEP0zEDL8h2PhnCyskhrMJUJJtj+YCzL3jAfJz7
+QRvHx/C6FMh3Mc9LJLHyePks5BrLpzotbiI03gBp/PTE0J4Bs+iVnfA8/vx
nPmK8zKPM7hEP4+LOd7uWRjnemZzIhKi60QSMvVe5Jdw2fOvYPTxEOrs/4+v
ma9ihvPp6LVnmtcbwjDu4Dbm6Dc5b0YjWrAWWfZ/yV/hD3sG8cDeRv1fZL/i
Z/yO31AdvQ8uRzFKUYK5+ht4I1qxT28TZ3MfX+M/7f4L19Gkf17+UH6Og/kC
rza/zWt4CddwBc9z3s77zW38MXfwK3wyunb+294buIlm/UvyGL7IY7ifa/Uq
uYGXcj3nOCt23x76PD41V7tfdajHLmfl0XXLa8zXo+syn9Lv4EecZ0f3F3Nx
yJzku5eIV81N+t32lug/pn/Q3CBfh/XYrV8RXbO82fxP9P7Np/W38ljnC+Sv
4XUcNqfYnYyF5hb9HvtL9Z/XP2ZulW/ARuzRr5T/G71fvsXL+Fv9Tn7U+SK9
XCzGEXOa3anRb8ncqv+J/WX6sfp90ecq34wt+ED/XfmQ/B0e5ir+Tn8bv483
9N7Ey7Je/Zmcbv9bsqN296JclqibhDZ5O+bJ9uqvkK3EclRjFb53tp13IF+3
APGyo/oJnGF/oeyk3X1YIpuvm4MO+VbMl32o/56sBqtRizX4IfrfwV0o0i1G
kuxz/WTOtL9EdtruU6iQFegWolO+DTmyj/TrZQ2oi773aMQZZ928C6W6ZUiT
HdNP5yz7y2Vn7f4JS2UruMr9jZcnYDZ69NfacTf6/vAIt/Bn+oPOv+ZkTkEq
fjSP8F2c8RrfmLuiz8fj/wF3x7JT
             "]]}, "0.6000000000000001`"], 
          Annotation[#, 0.6000000000000001, "Tooltip"]& ], 
         TagBox[
          TooltipBox[{
            Directive[
             GrayLevel[0], 
             Opacity[0.5], 
             CapForm["Butt"]], 
            LineBox[CompressedData["
1:eJwV1NdvzlEcx/Ej9qw9WrN2aT0opSitGlUkxoWg1IzGnrFHxAiJLYgRM6pF
aYxavXPFHyCEuBIXiBAhQnidi7e37+d8z/f3POf8nnaZv3LqihohhGn+yWoc
wqukECoahZDJg5Di/8+bhpCH0cjFGOTjpLWJPAkZevuhvmx3kxAa8KdmISRk
U61Piche8EvMlM/CCNle/eNlBRiHQkzAfWuLeDGG6s1GJ9k+/Z05h0diCzYj
CUtahFCCnObWkKOvNPZxrnoUlltfhkHyaTwd6fIMpOrbKm8ta4N2nt0B7dFU
/prfYLbPkhfn6b8hz+U5siK8s/4Wg+XreD2GxfPR303fNnnbOBsdraWiC5rL
P/Bh9zBX/2j9+SiTz1fPQzGOWP+oLyt+dy5RD5cn9PbHdnly/Pzyrtbbcg9u
If/Kx9UL9I/ROxbl8sXqRViIE9a/6Rsi38XL1SPkA/QOxA55ivnJ8p7WUziN
W8p/82n1Ev3j9I7HTfky9VKU4Iz1P/FO5ft4lXpkPM/4nbFT3ieeuzxf3ZEz
1K3ktb1T59Sr5AVmT8CteM7qtViN89br6suWD8Ma9QH71/Ih7sz945nzZ+tf
4rmgtKF3yL5L8kZ8mZvxRW7DV7klX+E9vn+auzwZ71d9jDfwKe7KmdwtnqO5
3/ED5eZ3sL9Unsw3uBNf5+5czqlcxvvN72v+BXM2qs/yJr7IPTiLe/JPc3/F
c0eF+X3sr5D34juczrd5IFdygu/yQfMT8bdhzmb1Nd7CZdybszkt3pO5f/EP
D8zPtv9+fD4/iO8d3+M8ror3yA/jOZufaX6lOVvVFbyN73Hf+D5xOtd0X7VQ
B4/NL7D/iXwsP+VCfsxTuJon8zM+av4Q85+as139iHdwNffjUZzgevFvEhqi
2vxZ8jnyGTyXi7go/h54HhdzcXye+X/0v7Pvrue84Up+z4XeuT1cFn878f1G
lboxklDlM/4H23qfyQ==
             "]]}, "0.4`"], 
          Annotation[#, 0.4, "Tooltip"]& ], 
         TagBox[
          TooltipBox[{
            Directive[
             GrayLevel[0], 
             Opacity[0.5], 
             CapForm["Butt"]], 
            LineBox[CompressedData["
1:eJwV1Hdsj3kcB/DHOme1VXvEKTVqj3DE/qPXi1D0HyEXQmLTGuGsO05rq3UX
xyENEWI1RCRGGpGIvTusGrXnidgR4vX949V3vt9+vu+nz/P7PU0YmZGWXiqK
okF+HK8URU+IiY2iymSRSXLlKLorS7jJbYr5YnZgtShKY3hcFI1kBL9VQQ5j
MEMZQp75x1R0tjy97PWkjfk8eYxDHOUIP7vuat1r6V/VtRjAYfN9ZT+S+ZWU
sK/7AeV0l6a7jm60NH9AHiSX/eyjo/5s3avo6XwfenPAfDfZg850pQsHdZfw
Lca901VHF5qb3yl3s40dbKet/mW6V9DW+Q60Z6/5VrINzWhBErm67/BZ9wc6
6+hEE/M5cgv/sZlN4b70L9a9lATnE2nMdvMNZEPqUJ967NJ9i3e639BRRwca
mV8n17OGf/ibJP1ZuhdRzfma1CDHfJyMpxIxVGGH7hu81v2SduEZ8JP5bLmK
paxgeXhu+hfozuQH5yvwIxvNl5FliShNKbbqLuKF7ue01tGK+uYXykUsIItM
mumfr/svvlh/4yv/mv8kP/Oej3wIz1V3Ps90PyUp/I3UMT9Pzmcuf/IHTfXP
0T2XN9bveMta8//L17zgFS/ZoPtSeMd0P6aJvURqmp8lZzODmfwePnf903XP
4In1c56x0vxD+YgSHnCfdbrPhXdA930ahmdPDfNT5TQymMJkGutP151BsfU9
7pJt/rq8QSHXKAr3pfsUxbpvUc9eXaqbnyTTGc9EJpCgf7zuCVy1LiA/fP7m
L8srXOASF8N1dZ+gUHcBte3VIt78ODlajpGj5FjZQP8Y3cusz4TvlDwrF8vT
4bsmT8ol8lT4ve7zes9xljj71e3HyoEyRabKX+SA8JmZPxrvfXWdIv9PcuU1
mWqvUO6xzpe7ZYHMk98BqvDAow==
             "]]}, "0.2`"], 
          Annotation[#, 0.2, "Tooltip"]& ], {}, {}, {}}}], {}}, {
      GraphicsComplexBox[CompressedData["
1:eJx12QlUU1caB/CXkECACCEJIUCqpaLWpYvVdlymXtqpFq12PNap07qB41qs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       "], {{{}, {}}, {{}, 
         TagBox[
          TooltipBox[{
            Directive[
             Dashing[{0, Small}], 
             Thickness[Large], 
             GrayLevel[1]], 
            LineBox[CompressedData["
1:eJwNwwNyBAEAALBtP1Dbtm3bV9u2bby7yUyyts5DZ2FBEDyYEB4EP5ab66E5
Hlnmgdnuuu+eV26744ZbbnrpoK+++WKDA/Ybb8gpJ82y1F9LXDfTFddc9cI+
H33ywXqfLbbXOL+ts8hav4y1xxgnHHfMDM8899RCu703yTtHTbfAT6PtMsoP
a+y0wyr/rDbNJVNdNtI226301gpbvTHRa0dMcdF8Tzx22GTzfDfCJuecd8Eh
Z51x2kZbbPYfdW4mCA==
             "]]}, "0"], 
          Annotation[#, 0, "Tooltip"]& ], {}, {}}}], {}}}, {
    DisplayFunction -> Identity, DisplayFunction -> Identity, 
     Ticks -> {Automatic, Automatic}, AxesOrigin -> {0., 0.}, 
     FrameTicks -> {{Automatic, Automatic}, {Automatic, Automatic}}, 
     GridLines -> {None, None}, AxesLabel -> {None, None}, FrameLabel -> {{
        FormBox[
         StyleBox[
         "\"\\!\\(\\*SqrtBox[RowBox[{SubscriptBox[\\\"\[Gamma]\\\", StyleBox[\
\\\"m\\\",FontSlant->\\\"Italic\\\"]], \\\" \\\", SubscriptBox[\\\"\[Gamma]\\\
\", StyleBox[\\\"p\\\",FontSlant->\\\"Italic\\\"]]}]]\\) \[Tau]\"", 
          StripOnInput -> False], TraditionalForm], None}, {
        FormBox[
         StyleBox[
         "\"d\[CapitalPhi]/d\\!\\(\\*StyleBox[\\\"p\\\",FontSlant->\\\"Italic\
\\\"]\\) (\\!\\(\\*SuperscriptBox[StyleBox[\\\"m\\\",FontSlant->\\\"Italic\\\"\
], \\\"*\\\"]\\),\\!\\(\\*SuperscriptBox[StyleBox[\\\"p\\\",FontSlant->\\\"\
Italic\\\"], \\\"*\\\"]\\))\"", SingleLetterItalics -> False, StripOnInput -> 
          False], TraditionalForm], None}}, DisplayFunction -> Identity, 
     AspectRatio -> 1, AxesLabel -> {None, None}, DisplayFunction :> Identity,
      Frame -> True, FrameLabel -> {{
        FormBox[
         StyleBox[
         "\"\\!\\(\\*SqrtBox[RowBox[{SubscriptBox[\\\"\[Gamma]\\\", StyleBox[\
\\\"m\\\",FontSlant->\\\"Italic\\\"]], \\\" \\\", SubscriptBox[\\\"\[Gamma]\\\
\", StyleBox[\\\"p\\\",FontSlant->\\\"Italic\\\"]]}]]\\) \[Tau]\"", 
          StripOnInput -> False], TraditionalForm], None}, {
        FormBox[
         StyleBox[
         "\"d\[CapitalPhi]/d\\!\\(\\*StyleBox[\\\"p\\\",FontSlant->\\\"Italic\
\\\"]\\) (\\!\\(\\*SuperscriptBox[StyleBox[\\\"m\\\",FontSlant->\\\"Italic\\\"\
], \\\"*\\\"]\\),\\!\\(\\*SuperscriptBox[StyleBox[\\\"p\\\",FontSlant->\\\"\
Italic\\\"], \\\"*\\\"]\\))\"", SingleLetterItalics -> False, StripOnInput -> 
          False], TraditionalForm], None}}, FrameStyle -> 
     AbsoluteThickness[0.75], 
     FrameTicks -> {{Automatic, Automatic}, {Automatic, Automatic}}, 
     FrameTicksStyle -> Directive[
       GrayLevel[0], 
       AbsoluteThickness[0.7]], GridLinesStyle -> Directive[
       GrayLevel[0.5, 0.4]], ImagePadding -> {{80, 15}, {50, 10}}, 
     ImageSize -> {Automatic, 280}, LabelStyle -> Directive[15, 
       GrayLevel[0], FontFamily -> "Helvetica"], 
     Method -> {
      "DefaultBoundaryStyle" -> Automatic, 
       "DefaultGraphicsInteraction" -> {
        "Version" -> 1.2, "TrackMousePosition" -> {True, False}, 
         "Effects" -> {
          "Highlight" -> {"ratio" -> 2}, "HighlightPoint" -> {"ratio" -> 2}, 
           "Droplines" -> {
            "freeformCursorMode" -> True, 
             "placement" -> {"x" -> "All", "y" -> "None"}}}}, 
       "GridLinesInFront" -> True}, PlotRange -> {{-7, 0}, {0, 2}}, 
     PlotRangeClipping -> True, 
     PlotRangePadding -> {{None, None}, {None, None}}, 
     Ticks -> {Automatic, Automatic}}], 
   FormBox[
    FormBox[
     TemplateBox[{
       FormBox[
        StyleBox[
         StyleBox[
          PaneBox[
           GraphicsBox[{
             RasterBox[CompressedData["
1:eJwBTQGy/iFib1JlAwAAAA0AAAABAAAAAwAAALarfNT4J70/6QsArpXrxz+I
CugmBbPOP7nR8D3foMU/fqvGbko+0T8muhXh7QLUP/F6AiHY88s/6BQk/475
1T+bJ1cAK4vYP+1mzLCCWNE/VBpZxwK12j/F8IUU/gndPzoySuPc3tY/Dxuo
hgoz4D86btRncb7gP9Oy6mUuxtw/hvM2Odbz4j+QYdADjZriPzY7+pEvl+E/
Z49cvxSV5T+8gsF7m/rjP++oJmwpzeQ/2kr4n2Hi5z87V4qnb43kPwOzZa8h
+Oc/M/2MmcUC6j+8ajevjMfkP2zOBgFLQOo/Qgq2Mxf66j8Q8AmSFsXjP7J8
buGzO+w/ZttunHGM6z8eJhunTW7iPxHAD8Pnre0/dsIGr01q6z+fKzeVxoDg
P9eGinH+pu4/OPktOlnq6T923VuRmKDXP3v2o4s=
              "], {{
                Rational[-15, 2], -180}, {
                Rational[15, 2], 180}}], {Antialiasing -> False, 
              AbsoluteThickness[0.1], 
              Directive[
               Opacity[0.3], 
               GrayLevel[0]], 
              LineBox[
               NCache[{{
                  Rational[15, 2], -180}, {
                  Rational[-15, 2], -180}, {
                  Rational[-15, 2], 180}, {
                  Rational[15, 2], 180}, {
                  Rational[15, 2], -180}}, {{
                 7.5, -180}, {-7.5, -180}, {-7.5, 180}, {7.5, 180}, {
                 7.5, -180}}]]}, {
              CapForm[None], {{
                Directive[
                 GrayLevel[0], 
                 Opacity[0.5], 
                 CapForm["Butt"]], 
                CapForm["Butt"], 
                LineBox[
                 NCache[{{
                    Rational[-15, 2], -152.30769230769232`}, {
                    Rational[
                    15, 2], -152.30769230769232`}}, {{-7.5, \
-152.30769230769232`}, {7.5, -152.30769230769232`}}]]}, {
                Directive[
                 GrayLevel[0], 
                 Opacity[0.5], 
                 CapForm["Butt"]], 
                CapForm["Butt"], 
                LineBox[
                 NCache[{{
                    Rational[-15, 2], -124.61538461538463`}, {
                    Rational[
                    15, 2], -124.61538461538463`}}, {{-7.5, \
-124.61538461538463`}, {7.5, -124.61538461538463`}}]]}, {
                Directive[
                 GrayLevel[0], 
                 Opacity[0.5], 
                 CapForm["Butt"]], 
                CapForm["Butt"], 
                LineBox[
                 NCache[{{
                    Rational[-15, 2], -96.92307692307695}, {
                    Rational[
                    15, 2], -96.92307692307695}}, {{-7.5, \
-96.92307692307695}, {7.5, -96.92307692307695}}]]}, {
                Directive[
                 GrayLevel[0], 
                 Opacity[0.5], 
                 CapForm["Butt"]], 
                CapForm["Butt"], 
                LineBox[
                 NCache[{{
                    Rational[-15, 2], -69.23076923076925}, {
                    Rational[
                    15, 2], -69.23076923076925}}, {{-7.5, \
-69.23076923076925}, {7.5, -69.23076923076925}}]]}, {
                Directive[
                 GrayLevel[0], 
                 Opacity[0.5], 
                 CapForm["Butt"]], 
                CapForm["Butt"], 
                LineBox[
                 NCache[{{
                    Rational[-15, 2], -41.53846153846155}, {
                    Rational[
                    15, 2], -41.53846153846155}}, {{-7.5, \
-41.53846153846155}, {7.5, -41.53846153846155}}]]}, {
                Directive[
                 GrayLevel[0], 
                 Opacity[0.5], 
                 CapForm["Butt"]], 
                CapForm["Butt"], 
                LineBox[
                 NCache[{{
                    Rational[-15, 2], -13.846153846153896`}, {
                    Rational[
                    15, 2], -13.846153846153896`}}, {{-7.5, \
-13.846153846153896`}, {7.5, -13.846153846153896`}}]]}, {
                Directive[
                 GrayLevel[0], 
                 Opacity[0.5], 
                 CapForm["Butt"]], 
                CapForm["Butt"], 
                LineBox[
                 NCache[{{
                    Rational[-15, 2], 13.846153846153811`}, {
                    Rational[15, 2], 13.846153846153811`}}, {{-7.5, 
                  13.846153846153811`}, {7.5, 13.846153846153811`}}]]}, {
                Directive[
                 GrayLevel[0], 
                 Opacity[0.5], 
                 CapForm["Butt"]], 
                CapForm["Butt"], 
                LineBox[
                 NCache[{{
                    Rational[-15, 2], 41.53846153846152}, {
                    Rational[15, 2], 41.53846153846152}}, {{-7.5, 
                  41.53846153846152}, {7.5, 41.53846153846152}}]]}, {
                Directive[
                 GrayLevel[0], 
                 Opacity[0.5], 
                 CapForm["Butt"]], 
                CapForm["Butt"], 
                LineBox[
                 NCache[{{
                    Rational[-15, 2], 69.2307692307692}, {
                    Rational[15, 2], 69.2307692307692}}, {{-7.5, 
                  69.2307692307692}, {7.5, 69.2307692307692}}]]}, {
                Directive[
                 GrayLevel[0], 
                 Opacity[0.5], 
                 CapForm["Butt"]], 
                CapForm["Butt"], 
                LineBox[
                 NCache[{{
                    Rational[-15, 2], 96.92307692307688}, {
                    Rational[15, 2], 96.92307692307688}}, {{-7.5, 
                  96.92307692307688}, {7.5, 96.92307692307688}}]]}, {
                Directive[
                 GrayLevel[0], 
                 Opacity[0.5], 
                 CapForm["Butt"]], 
                CapForm["Butt"], 
                LineBox[
                 NCache[{{
                    Rational[-15, 2], 124.61538461538461`}, {
                    Rational[15, 2], 124.61538461538461`}}, {{-7.5, 
                  124.61538461538461`}, {7.5, 124.61538461538461`}}]]}, {
                Directive[
                 GrayLevel[0], 
                 Opacity[0.5], 
                 CapForm["Butt"]], 
                CapForm["Butt"], 
                LineBox[
                 NCache[{{
                    Rational[-15, 2], 152.3076923076923}, {
                    Rational[15, 2], 152.3076923076923}}, {{-7.5, 
                  152.3076923076923}, {7.5, 152.3076923076923}}]]}}}, 
             StyleBox[{Antialiasing -> False, 
               StyleBox[
                LineBox[{{7.5, -180.}, {7.5, 180.}}], {
                 Directive[
                  AbsoluteThickness[0.2], 
                  Opacity[0.3], 
                  GrayLevel[0]]}, StripOnInput -> False], 
               StyleBox[
                StyleBox[{{
                   StyleBox[
                    LineBox[{{{7.5, -124.6153846153846}, 
                    Offset[{4., 0}, {7.5, -124.6153846153846}]}, {{
                    7.5, -69.23076923076924}, 
                    Offset[{4., 0}, {7.5, -69.23076923076924}]}, {{
                    7.5, -13.846153846153864`}, 
                    Offset[{4., 0}, {7.5, -13.846153846153864`}]}, {{7.5, 
                    41.538461538461526`}, 
                    Offset[{4., 0}, {7.5, 41.538461538461526`}]}, {{7.5, 
                    96.9230769230769}, 
                    Offset[{4., 0}, {7.5, 96.9230769230769}]}, {{7.5, 
                    152.30769230769232`}, 
                    Offset[{4., 0}, {7.5, 152.30769230769232`}]}}], {
                    Directive[
                    AbsoluteThickness[0.2], 
                    GrayLevel[0.4]]}, StripOnInput -> False]}, 
                  StyleBox[
                   StyleBox[{{
                    StyleBox[{
                    InsetBox[
                    FormBox[
                    TagBox[
                    InterpretationBox[
                    StyleBox["\"0.4\"", ShowStringCharacters -> False], 0.4, 
                    AutoDelete -> True], NumberForm[#, {
                    DirectedInfinity[1], 1}]& ], TraditionalForm], 
                    Offset[{7., 0.}, {7.5, -124.6153846153846}], 
                    ImageScaled[{0, 0.5}], Automatic, {1, 0}], 
                    InsetBox[
                    FormBox[
                    TagBox[
                    InterpretationBox[
                    StyleBox["\"0.8\"", ShowStringCharacters -> False], 0.8, 
                    AutoDelete -> True], NumberForm[#, {
                    DirectedInfinity[1], 1}]& ], TraditionalForm], 
                    Offset[{7., 0.}, {7.5, -69.23076923076924}], 
                    ImageScaled[{0, 0.5}], Automatic, {1, 0}], 
                    InsetBox[
                    FormBox[
                    TagBox[
                    InterpretationBox[
                    StyleBox["\"1.2\"", ShowStringCharacters -> False], 
                    1.2000000000000002`, AutoDelete -> True], NumberForm[#, {
                    DirectedInfinity[1], 1}]& ], TraditionalForm], 
                    Offset[{7., 0.}, {7.5, -13.846153846153864`}], 
                    ImageScaled[{0, 0.5}], Automatic, {1, 0}], 
                    InsetBox[
                    FormBox[
                    TagBox[
                    InterpretationBox[
                    StyleBox["\"1.6\"", ShowStringCharacters -> False], 1.6, 
                    AutoDelete -> True], NumberForm[#, {
                    DirectedInfinity[1], 1}]& ], TraditionalForm], 
                    Offset[{7., 0.}, {7.5, 41.538461538461526`}], 
                    ImageScaled[{0, 0.5}], Automatic, {1, 0}], 
                    InsetBox[
                    FormBox[
                    TagBox[
                    InterpretationBox[
                    StyleBox["\"2.0\"", ShowStringCharacters -> False], 2., 
                    AutoDelete -> True], NumberForm[#, {
                    DirectedInfinity[1], 1}]& ], TraditionalForm], 
                    Offset[{7., 0.}, {7.5, 96.9230769230769}], 
                    ImageScaled[{0, 0.5}], Automatic, {1, 0}], 
                    InsetBox[
                    FormBox[
                    TagBox[
                    InterpretationBox[
                    StyleBox["\"2.4\"", ShowStringCharacters -> False], 
                    2.4000000000000004`, AutoDelete -> True], NumberForm[#, {
                    DirectedInfinity[1], 1}]& ], TraditionalForm], 
                    Offset[{7., 0.}, {7.5, 152.30769230769232`}], 
                    ImageScaled[{0, 0.5}], Automatic, {1, 0}]}, {
                    Directive[
                    AbsoluteThickness[0.2], 
                    GrayLevel[0.4]], {
                    Directive[
                    Opacity[1], 
                    Directive[15, 
                    GrayLevel[0], FontFamily -> "Helvetica"]]}}, StripOnInput -> 
                    False]}, {}}, {{
                    Directive[
                    Opacity[1], 
                    Directive[15, 
                    GrayLevel[0], FontFamily -> "Helvetica"]]}}, StripOnInput -> 
                    False], {"GraphicsLabel"}, StripOnInput -> False]}, {
                 "GraphicsTicks"}, StripOnInput -> False], {{
                  Directive[
                   AbsoluteThickness[0.2], 
                   GrayLevel[0.4]]}}, StripOnInput -> False]}, {
              "GraphicsAxes"}, StripOnInput -> False]}, PlotRangePadding -> 
            Scaled[0.02], PlotRange -> All, Frame -> True, 
            FrameTicks -> {{False, False}, {True, False}}, FrameStyle -> 
            Opacity[0], FrameTicksStyle -> Opacity[0], 
            ImageSize -> {Automatic, 360}, BaseStyle -> {}], Alignment -> 
           Left, AppearanceElements -> None, ImageMargins -> {{5, 5}, {5, 5}},
            ImageSizeAction -> "ResizeToFit"], LineIndent -> 0, StripOnInput -> 
          False], {
          Directive[15, 
           GrayLevel[0], FontFamily -> "Helvetica"], FontFamily -> "Arial"}, 
         Background -> Automatic, StripOnInput -> False], TraditionalForm]}, 
      "BarLegend", DisplayFunction -> (#& ), 
      InterpretationFunction :> (RowBox[{"BarLegend", "[", 
         RowBox[{
           RowBox[{"{", 
             RowBox[{
               RowBox[{
                 RowBox[{"Blend", "[", 
                   RowBox[{"\"StarryNightColors\"", ",", "#1"}], "]"}], "&"}],
                ",", 
               RowBox[{"{", 
                 
                 RowBox[{
                  "4.3907881065325486`*^-9", ",", "2.7043407730423676`"}], 
                 "}"}]}], "}"}], ",", 
           RowBox[{"{", 
             RowBox[{
               RowBox[{"{", 
                 RowBox[{"0.`", ",", 
                   RowBox[{"Directive", "[", 
                    RowBox[{
                    InterpretationBox[
                    ButtonBox[
                    TooltipBox[
                    GraphicsBox[{{
                    GrayLevel[0], 
                    RectangleBox[{0, 0}]}, {
                    GrayLevel[0], 
                    RectangleBox[{1, -1}]}, {
                    GrayLevel[0], 
                    RectangleBox[{0, -1}, {2, 1}]}}, DefaultBaseStyle -> 
                    "ColorSwatchGraphics", AspectRatio -> 1, Frame -> True, 
                    FrameStyle -> GrayLevel[0.], FrameTicks -> None, 
                    PlotRangePadding -> None, ImageSize -> 
                    Dynamic[{Automatic, 
                    1.35 (CurrentValue["FontCapHeight"]/AbsoluteCurrentValue[
                    Magnification])}]], 
                    StyleBox[
                    RowBox[{"GrayLevel", "[", "0", "]"}], NumberMarks -> 
                    False]], Appearance -> None, BaseStyle -> {}, 
                    BaselinePosition -> Baseline, DefaultBaseStyle -> {}, 
                    ButtonFunction :> With[{Typeset`box$ = EvaluationBox[]}, 
                    If[
                    Not[
                    AbsoluteCurrentValue["Deployed"]], 
                    SelectionMove[Typeset`box$, All, Expression]; 
                    FrontEnd`Private`$ColorSelectorInitialAlpha = 1; 
                    FrontEnd`Private`$ColorSelectorInitialColor = 
                    GrayLevel[0]; 
                    FrontEnd`Private`$ColorSelectorUseMakeBoxes = True; 
                    MathLink`CallFrontEnd[
                    FrontEnd`AttachCell[Typeset`box$, 
                    FrontEndResource["GrayLevelColorValueSelector"], {
                    0, {Left, Bottom}}, {Left, Top}, 
                    "ClosingActions" -> {
                    "SelectionDeparture", "ParentChanged", 
                    "EvaluatorQuit"}]]]], BaseStyle -> Inherited, Evaluator -> 
                    Automatic, Method -> "Preemptive"], 
                    GrayLevel[0], Editable -> False, Selectable -> False], 
                    ",", 
                    RowBox[{"Opacity", "[", "0.5`", "]"}], ",", 
                    RowBox[{"CapForm", "[", "\"Butt\"", "]"}]}], "]"}]}], 
                 "}"}], ",", 
               RowBox[{"{", 
                 RowBox[{"0.2`", ",", 
                   RowBox[{"Directive", "[", 
                    RowBox[{
                    InterpretationBox[
                    ButtonBox[
                    TooltipBox[
                    GraphicsBox[{{
                    GrayLevel[0], 
                    RectangleBox[{0, 0}]}, {
                    GrayLevel[0], 
                    RectangleBox[{1, -1}]}, {
                    GrayLevel[0], 
                    RectangleBox[{0, -1}, {2, 1}]}}, DefaultBaseStyle -> 
                    "ColorSwatchGraphics", AspectRatio -> 1, Frame -> True, 
                    FrameStyle -> GrayLevel[0.], FrameTicks -> None, 
                    PlotRangePadding -> None, ImageSize -> 
                    Dynamic[{Automatic, 
                    1.35 (CurrentValue["FontCapHeight"]/AbsoluteCurrentValue[
                    Magnification])}]], 
                    StyleBox[
                    RowBox[{"GrayLevel", "[", "0", "]"}], NumberMarks -> 
                    False]], Appearance -> None, BaseStyle -> {}, 
                    BaselinePosition -> Baseline, DefaultBaseStyle -> {}, 
                    ButtonFunction :> With[{Typeset`box$ = EvaluationBox[]}, 
                    If[
                    Not[
                    AbsoluteCurrentValue["Deployed"]], 
                    SelectionMove[Typeset`box$, All, Expression]; 
                    FrontEnd`Private`$ColorSelectorInitialAlpha = 1; 
                    FrontEnd`Private`$ColorSelectorInitialColor = 
                    GrayLevel[0]; 
                    FrontEnd`Private`$ColorSelectorUseMakeBoxes = True; 
                    MathLink`CallFrontEnd[
                    FrontEnd`AttachCell[Typeset`box$, 
                    FrontEndResource["GrayLevelColorValueSelector"], {
                    0, {Left, Bottom}}, {Left, Top}, 
                    "ClosingActions" -> {
                    "SelectionDeparture", "ParentChanged", 
                    "EvaluatorQuit"}]]]], BaseStyle -> Inherited, Evaluator -> 
                    Automatic, Method -> "Preemptive"], 
                    GrayLevel[0], Editable -> False, Selectable -> False], 
                    ",", 
                    RowBox[{"Opacity", "[", "0.5`", "]"}], ",", 
                    RowBox[{"CapForm", "[", "\"Butt\"", "]"}]}], "]"}]}], 
                 "}"}], ",", 
               RowBox[{"{", 
                 RowBox[{"0.4`", ",", 
                   RowBox[{"Directive", "[", 
                    RowBox[{
                    InterpretationBox[
                    ButtonBox[
                    TooltipBox[
                    GraphicsBox[{{
                    GrayLevel[0], 
                    RectangleBox[{0, 0}]}, {
                    GrayLevel[0], 
                    RectangleBox[{1, -1}]}, {
                    GrayLevel[0], 
                    RectangleBox[{0, -1}, {2, 1}]}}, DefaultBaseStyle -> 
                    "ColorSwatchGraphics", AspectRatio -> 1, Frame -> True, 
                    FrameStyle -> GrayLevel[0.], FrameTicks -> None, 
                    PlotRangePadding -> None, ImageSize -> 
                    Dynamic[{Automatic, 
                    1.35 (CurrentValue["FontCapHeight"]/AbsoluteCurrentValue[
                    Magnification])}]], 
                    StyleBox[
                    RowBox[{"GrayLevel", "[", "0", "]"}], NumberMarks -> 
                    False]], Appearance -> None, BaseStyle -> {}, 
                    BaselinePosition -> Baseline, DefaultBaseStyle -> {}, 
                    ButtonFunction :> With[{Typeset`box$ = EvaluationBox[]}, 
                    If[
                    Not[
                    AbsoluteCurrentValue["Deployed"]], 
                    SelectionMove[Typeset`box$, All, Expression]; 
                    FrontEnd`Private`$ColorSelectorInitialAlpha = 1; 
                    FrontEnd`Private`$ColorSelectorInitialColor = 
                    GrayLevel[0]; 
                    FrontEnd`Private`$ColorSelectorUseMakeBoxes = True; 
                    MathLink`CallFrontEnd[
                    FrontEnd`AttachCell[Typeset`box$, 
                    FrontEndResource["GrayLevelColorValueSelector"], {
                    0, {Left, Bottom}}, {Left, Top}, 
                    "ClosingActions" -> {
                    "SelectionDeparture", "ParentChanged", 
                    "EvaluatorQuit"}]]]], BaseStyle -> Inherited, Evaluator -> 
                    Automatic, Method -> "Preemptive"], 
                    GrayLevel[0], Editable -> False, Selectable -> False], 
                    ",", 
                    RowBox[{"Opacity", "[", "0.5`", "]"}], ",", 
                    RowBox[{"CapForm", "[", "\"Butt\"", "]"}]}], "]"}]}], 
                 "}"}], ",", 
               RowBox[{"{", 
                 RowBox[{"0.6000000000000001`", ",", 
                   RowBox[{"Directive", "[", 
                    RowBox[{
                    InterpretationBox[
                    ButtonBox[
                    TooltipBox[
                    GraphicsBox[{{
                    GrayLevel[0], 
                    RectangleBox[{0, 0}]}, {
                    GrayLevel[0], 
                    RectangleBox[{1, -1}]}, {
                    GrayLevel[0], 
                    RectangleBox[{0, -1}, {2, 1}]}}, DefaultBaseStyle -> 
                    "ColorSwatchGraphics", AspectRatio -> 1, Frame -> True, 
                    FrameStyle -> GrayLevel[0.], FrameTicks -> None, 
                    PlotRangePadding -> None, ImageSize -> 
                    Dynamic[{Automatic, 
                    1.35 (CurrentValue["FontCapHeight"]/AbsoluteCurrentValue[
                    Magnification])}]], 
                    StyleBox[
                    RowBox[{"GrayLevel", "[", "0", "]"}], NumberMarks -> 
                    False]], Appearance -> None, BaseStyle -> {}, 
                    BaselinePosition -> Baseline, DefaultBaseStyle -> {}, 
                    ButtonFunction :> With[{Typeset`box$ = EvaluationBox[]}, 
                    If[
                    Not[
                    AbsoluteCurrentValue["Deployed"]], 
                    SelectionMove[Typeset`box$, All, Expression]; 
                    FrontEnd`Private`$ColorSelectorInitialAlpha = 1; 
                    FrontEnd`Private`$ColorSelectorInitialColor = 
                    GrayLevel[0]; 
                    FrontEnd`Private`$ColorSelectorUseMakeBoxes = True; 
                    MathLink`CallFrontEnd[
                    FrontEnd`AttachCell[Typeset`box$, 
                    FrontEndResource["GrayLevelColorValueSelector"], {
                    0, {Left, Bottom}}, {Left, Top}, 
                    "ClosingActions" -> {
                    "SelectionDeparture", "ParentChanged", 
                    "EvaluatorQuit"}]]]], BaseStyle -> Inherited, Evaluator -> 
                    Automatic, Method -> "Preemptive"], 
                    GrayLevel[0], Editable -> False, Selectable -> False], 
                    ",", 
                    RowBox[{"Opacity", "[", "0.5`", "]"}], ",", 
                    RowBox[{"CapForm", "[", "\"Butt\"", "]"}]}], "]"}]}], 
                 "}"}], ",", 
               RowBox[{"{", 
                 RowBox[{"0.8`", ",", 
                   RowBox[{"Directive", "[", 
                    RowBox[{
                    InterpretationBox[
                    ButtonBox[
                    TooltipBox[
                    GraphicsBox[{{
                    GrayLevel[0], 
                    RectangleBox[{0, 0}]}, {
                    GrayLevel[0], 
                    RectangleBox[{1, -1}]}, {
                    GrayLevel[0], 
                    RectangleBox[{0, -1}, {2, 1}]}}, DefaultBaseStyle -> 
                    "ColorSwatchGraphics", AspectRatio -> 1, Frame -> True, 
                    FrameStyle -> GrayLevel[0.], FrameTicks -> None, 
                    PlotRangePadding -> None, ImageSize -> 
                    Dynamic[{Automatic, 
                    1.35 (CurrentValue["FontCapHeight"]/AbsoluteCurrentValue[
                    Magnification])}]], 
                    StyleBox[
                    RowBox[{"GrayLevel", "[", "0", "]"}], NumberMarks -> 
                    False]], Appearance -> None, BaseStyle -> {}, 
                    BaselinePosition -> Baseline, DefaultBaseStyle -> {}, 
                    ButtonFunction :> With[{Typeset`box$ = EvaluationBox[]}, 
                    If[
                    Not[
                    AbsoluteCurrentValue["Deployed"]], 
                    SelectionMove[Typeset`box$, All, Expression]; 
                    FrontEnd`Private`$ColorSelectorInitialAlpha = 1; 
                    FrontEnd`Private`$ColorSelectorInitialColor = 
                    GrayLevel[0]; 
                    FrontEnd`Private`$ColorSelectorUseMakeBoxes = True; 
                    MathLink`CallFrontEnd[
                    FrontEnd`AttachCell[Typeset`box$, 
                    FrontEndResource["GrayLevelColorValueSelector"], {
                    0, {Left, Bottom}}, {Left, Top}, 
                    "ClosingActions" -> {
                    "SelectionDeparture", "ParentChanged", 
                    "EvaluatorQuit"}]]]], BaseStyle -> Inherited, Evaluator -> 
                    Automatic, Method -> "Preemptive"], 
                    GrayLevel[0], Editable -> False, Selectable -> False], 
                    ",", 
                    RowBox[{"Opacity", "[", "0.5`", "]"}], ",", 
                    RowBox[{"CapForm", "[", "\"Butt\"", "]"}]}], "]"}]}], 
                 "}"}], ",", 
               RowBox[{"{", 
                 RowBox[{"1.`", ",", 
                   RowBox[{"Directive", "[", 
                    RowBox[{
                    InterpretationBox[
                    ButtonBox[
                    TooltipBox[
                    GraphicsBox[{{
                    GrayLevel[0], 
                    RectangleBox[{0, 0}]}, {
                    GrayLevel[0], 
                    RectangleBox[{1, -1}]}, {
                    GrayLevel[0], 
                    RectangleBox[{0, -1}, {2, 1}]}}, DefaultBaseStyle -> 
                    "ColorSwatchGraphics", AspectRatio -> 1, Frame -> True, 
                    FrameStyle -> GrayLevel[0.], FrameTicks -> None, 
                    PlotRangePadding -> None, ImageSize -> 
                    Dynamic[{Automatic, 
                    1.35 (CurrentValue["FontCapHeight"]/AbsoluteCurrentValue[
                    Magnification])}]], 
                    StyleBox[
                    RowBox[{"GrayLevel", "[", "0", "]"}], NumberMarks -> 
                    False]], Appearance -> None, BaseStyle -> {}, 
                    BaselinePosition -> Baseline, DefaultBaseStyle -> {}, 
                    ButtonFunction :> With[{Typeset`box$ = EvaluationBox[]}, 
                    If[
                    Not[
                    AbsoluteCurrentValue["Deployed"]], 
                    SelectionMove[Typeset`box$, All, Expression]; 
                    FrontEnd`Private`$ColorSelectorInitialAlpha = 1; 
                    FrontEnd`Private`$ColorSelectorInitialColor = 
                    GrayLevel[0]; 
                    FrontEnd`Private`$ColorSelectorUseMakeBoxes = True; 
                    MathLink`CallFrontEnd[
                    FrontEnd`AttachCell[Typeset`box$, 
                    FrontEndResource["GrayLevelColorValueSelector"], {
                    0, {Left, Bottom}}, {Left, Top}, 
                    "ClosingActions" -> {
                    "SelectionDeparture", "ParentChanged", 
                    "EvaluatorQuit"}]]]], BaseStyle -> Inherited, Evaluator -> 
                    Automatic, Method -> "Preemptive"], 
                    GrayLevel[0], Editable -> False, Selectable -> False], 
                    ",", 
                    RowBox[{"Opacity", "[", "0.5`", "]"}], ",", 
                    RowBox[{"CapForm", "[", "\"Butt\"", "]"}]}], "]"}]}], 
                 "}"}], ",", 
               RowBox[{"{", 
                 RowBox[{"1.2000000000000002`", ",", 
                   RowBox[{"Directive", "[", 
                    RowBox[{
                    InterpretationBox[
                    ButtonBox[
                    TooltipBox[
                    GraphicsBox[{{
                    GrayLevel[0], 
                    RectangleBox[{0, 0}]}, {
                    GrayLevel[0], 
                    RectangleBox[{1, -1}]}, {
                    GrayLevel[0], 
                    RectangleBox[{0, -1}, {2, 1}]}}, DefaultBaseStyle -> 
                    "ColorSwatchGraphics", AspectRatio -> 1, Frame -> True, 
                    FrameStyle -> GrayLevel[0.], FrameTicks -> None, 
                    PlotRangePadding -> None, ImageSize -> 
                    Dynamic[{Automatic, 
                    1.35 (CurrentValue["FontCapHeight"]/AbsoluteCurrentValue[
                    Magnification])}]], 
                    StyleBox[
                    RowBox[{"GrayLevel", "[", "0", "]"}], NumberMarks -> 
                    False]], Appearance -> None, BaseStyle -> {}, 
                    BaselinePosition -> Baseline, DefaultBaseStyle -> {}, 
                    ButtonFunction :> With[{Typeset`box$ = EvaluationBox[]}, 
                    If[
                    Not[
                    AbsoluteCurrentValue["Deployed"]], 
                    SelectionMove[Typeset`box$, All, Expression]; 
                    FrontEnd`Private`$ColorSelectorInitialAlpha = 1; 
                    FrontEnd`Private`$ColorSelectorInitialColor = 
                    GrayLevel[0]; 
                    FrontEnd`Private`$ColorSelectorUseMakeBoxes = True; 
                    MathLink`CallFrontEnd[
                    FrontEnd`AttachCell[Typeset`box$, 
                    FrontEndResource["GrayLevelColorValueSelector"], {
                    0, {Left, Bottom}}, {Left, Top}, 
                    "ClosingActions" -> {
                    "SelectionDeparture", "ParentChanged", 
                    "EvaluatorQuit"}]]]], BaseStyle -> Inherited, Evaluator -> 
                    Automatic, Method -> "Preemptive"], 
                    GrayLevel[0], Editable -> False, Selectable -> False], 
                    ",", 
                    RowBox[{"Opacity", "[", "0.5`", "]"}], ",", 
                    RowBox[{"CapForm", "[", "\"Butt\"", "]"}]}], "]"}]}], 
                 "}"}], ",", 
               RowBox[{"{", 
                 RowBox[{"1.4000000000000001`", ",", 
                   RowBox[{"Directive", "[", 
                    RowBox[{
                    InterpretationBox[
                    ButtonBox[
                    TooltipBox[
                    GraphicsBox[{{
                    GrayLevel[0], 
                    RectangleBox[{0, 0}]}, {
                    GrayLevel[0], 
                    RectangleBox[{1, -1}]}, {
                    GrayLevel[0], 
                    RectangleBox[{0, -1}, {2, 1}]}}, DefaultBaseStyle -> 
                    "ColorSwatchGraphics", AspectRatio -> 1, Frame -> True, 
                    FrameStyle -> GrayLevel[0.], FrameTicks -> None, 
                    PlotRangePadding -> None, ImageSize -> 
                    Dynamic[{Automatic, 
                    1.35 (CurrentValue["FontCapHeight"]/AbsoluteCurrentValue[
                    Magnification])}]], 
                    StyleBox[
                    RowBox[{"GrayLevel", "[", "0", "]"}], NumberMarks -> 
                    False]], Appearance -> None, BaseStyle -> {}, 
                    BaselinePosition -> Baseline, DefaultBaseStyle -> {}, 
                    ButtonFunction :> With[{Typeset`box$ = EvaluationBox[]}, 
                    If[
                    Not[
                    AbsoluteCurrentValue["Deployed"]], 
                    SelectionMove[Typeset`box$, All, Expression]; 
                    FrontEnd`Private`$ColorSelectorInitialAlpha = 1; 
                    FrontEnd`Private`$ColorSelectorInitialColor = 
                    GrayLevel[0]; 
                    FrontEnd`Private`$ColorSelectorUseMakeBoxes = True; 
                    MathLink`CallFrontEnd[
                    FrontEnd`AttachCell[Typeset`box$, 
                    FrontEndResource["GrayLevelColorValueSelector"], {
                    0, {Left, Bottom}}, {Left, Top}, 
                    "ClosingActions" -> {
                    "SelectionDeparture", "ParentChanged", 
                    "EvaluatorQuit"}]]]], BaseStyle -> Inherited, Evaluator -> 
                    Automatic, Method -> "Preemptive"], 
                    GrayLevel[0], Editable -> False, Selectable -> False], 
                    ",", 
                    RowBox[{"Opacity", "[", "0.5`", "]"}], ",", 
                    RowBox[{"CapForm", "[", "\"Butt\"", "]"}]}], "]"}]}], 
                 "}"}], ",", 
               RowBox[{"{", 
                 RowBox[{"1.6`", ",", 
                   RowBox[{"Directive", "[", 
                    RowBox[{
                    InterpretationBox[
                    ButtonBox[
                    TooltipBox[
                    GraphicsBox[{{
                    GrayLevel[0], 
                    RectangleBox[{0, 0}]}, {
                    GrayLevel[0], 
                    RectangleBox[{1, -1}]}, {
                    GrayLevel[0], 
                    RectangleBox[{0, -1}, {2, 1}]}}, DefaultBaseStyle -> 
                    "ColorSwatchGraphics", AspectRatio -> 1, Frame -> True, 
                    FrameStyle -> GrayLevel[0.], FrameTicks -> None, 
                    PlotRangePadding -> None, ImageSize -> 
                    Dynamic[{Automatic, 
                    1.35 (CurrentValue["FontCapHeight"]/AbsoluteCurrentValue[
                    Magnification])}]], 
                    StyleBox[
                    RowBox[{"GrayLevel", "[", "0", "]"}], NumberMarks -> 
                    False]], Appearance -> None, BaseStyle -> {}, 
                    BaselinePosition -> Baseline, DefaultBaseStyle -> {}, 
                    ButtonFunction :> With[{Typeset`box$ = EvaluationBox[]}, 
                    If[
                    Not[
                    AbsoluteCurrentValue["Deployed"]], 
                    SelectionMove[Typeset`box$, All, Expression]; 
                    FrontEnd`Private`$ColorSelectorInitialAlpha = 1; 
                    FrontEnd`Private`$ColorSelectorInitialColor = 
                    GrayLevel[0]; 
                    FrontEnd`Private`$ColorSelectorUseMakeBoxes = True; 
                    MathLink`CallFrontEnd[
                    FrontEnd`AttachCell[Typeset`box$, 
                    FrontEndResource["GrayLevelColorValueSelector"], {
                    0, {Left, Bottom}}, {Left, Top}, 
                    "ClosingActions" -> {
                    "SelectionDeparture", "ParentChanged", 
                    "EvaluatorQuit"}]]]], BaseStyle -> Inherited, Evaluator -> 
                    Automatic, Method -> "Preemptive"], 
                    GrayLevel[0], Editable -> False, Selectable -> False], 
                    ",", 
                    RowBox[{"Opacity", "[", "0.5`", "]"}], ",", 
                    RowBox[{"CapForm", "[", "\"Butt\"", "]"}]}], "]"}]}], 
                 "}"}], ",", 
               RowBox[{"{", 
                 RowBox[{"1.8`", ",", 
                   RowBox[{"Directive", "[", 
                    RowBox[{
                    InterpretationBox[
                    ButtonBox[
                    TooltipBox[
                    GraphicsBox[{{
                    GrayLevel[0], 
                    RectangleBox[{0, 0}]}, {
                    GrayLevel[0], 
                    RectangleBox[{1, -1}]}, {
                    GrayLevel[0], 
                    RectangleBox[{0, -1}, {2, 1}]}}, DefaultBaseStyle -> 
                    "ColorSwatchGraphics", AspectRatio -> 1, Frame -> True, 
                    FrameStyle -> GrayLevel[0.], FrameTicks -> None, 
                    PlotRangePadding -> None, ImageSize -> 
                    Dynamic[{Automatic, 
                    1.35 (CurrentValue["FontCapHeight"]/AbsoluteCurrentValue[
                    Magnification])}]], 
                    StyleBox[
                    RowBox[{"GrayLevel", "[", "0", "]"}], NumberMarks -> 
                    False]], Appearance -> None, BaseStyle -> {}, 
                    BaselinePosition -> Baseline, DefaultBaseStyle -> {}, 
                    ButtonFunction :> With[{Typeset`box$ = EvaluationBox[]}, 
                    If[
                    Not[
                    AbsoluteCurrentValue["Deployed"]], 
                    SelectionMove[Typeset`box$, All, Expression]; 
                    FrontEnd`Private`$ColorSelectorInitialAlpha = 1; 
                    FrontEnd`Private`$ColorSelectorInitialColor = 
                    GrayLevel[0]; 
                    FrontEnd`Private`$ColorSelectorUseMakeBoxes = True; 
                    MathLink`CallFrontEnd[
                    FrontEnd`AttachCell[Typeset`box$, 
                    FrontEndResource["GrayLevelColorValueSelector"], {
                    0, {Left, Bottom}}, {Left, Top}, 
                    "ClosingActions" -> {
                    "SelectionDeparture", "ParentChanged", 
                    "EvaluatorQuit"}]]]], BaseStyle -> Inherited, Evaluator -> 
                    Automatic, Method -> "Preemptive"], 
                    GrayLevel[0], Editable -> False, Selectable -> False], 
                    ",", 
                    RowBox[{"Opacity", "[", "0.5`", "]"}], ",", 
                    RowBox[{"CapForm", "[", "\"Butt\"", "]"}]}], "]"}]}], 
                 "}"}], ",", 
               RowBox[{"{", 
                 RowBox[{"2.`", ",", 
                   RowBox[{"Directive", "[", 
                    RowBox[{
                    InterpretationBox[
                    ButtonBox[
                    TooltipBox[
                    GraphicsBox[{{
                    GrayLevel[0], 
                    RectangleBox[{0, 0}]}, {
                    GrayLevel[0], 
                    RectangleBox[{1, -1}]}, {
                    GrayLevel[0], 
                    RectangleBox[{0, -1}, {2, 1}]}}, DefaultBaseStyle -> 
                    "ColorSwatchGraphics", AspectRatio -> 1, Frame -> True, 
                    FrameStyle -> GrayLevel[0.], FrameTicks -> None, 
                    PlotRangePadding -> None, ImageSize -> 
                    Dynamic[{Automatic, 
                    1.35 (CurrentValue["FontCapHeight"]/AbsoluteCurrentValue[
                    Magnification])}]], 
                    StyleBox[
                    RowBox[{"GrayLevel", "[", "0", "]"}], NumberMarks -> 
                    False]], Appearance -> None, BaseStyle -> {}, 
                    BaselinePosition -> Baseline, DefaultBaseStyle -> {}, 
                    ButtonFunction :> With[{Typeset`box$ = EvaluationBox[]}, 
                    If[
                    Not[
                    AbsoluteCurrentValue["Deployed"]], 
                    SelectionMove[Typeset`box$, All, Expression]; 
                    FrontEnd`Private`$ColorSelectorInitialAlpha = 1; 
                    FrontEnd`Private`$ColorSelectorInitialColor = 
                    GrayLevel[0]; 
                    FrontEnd`Private`$ColorSelectorUseMakeBoxes = True; 
                    MathLink`CallFrontEnd[
                    FrontEnd`AttachCell[Typeset`box$, 
                    FrontEndResource["GrayLevelColorValueSelector"], {
                    0, {Left, Bottom}}, {Left, Top}, 
                    "ClosingActions" -> {
                    "SelectionDeparture", "ParentChanged", 
                    "EvaluatorQuit"}]]]], BaseStyle -> Inherited, Evaluator -> 
                    Automatic, Method -> "Preemptive"], 
                    GrayLevel[0], Editable -> False, Selectable -> False], 
                    ",", 
                    RowBox[{"Opacity", "[", "0.5`", "]"}], ",", 
                    RowBox[{"CapForm", "[", "\"Butt\"", "]"}]}], "]"}]}], 
                 "}"}], ",", 
               RowBox[{"{", 
                 RowBox[{"2.2`", ",", 
                   RowBox[{"Directive", "[", 
                    RowBox[{
                    InterpretationBox[
                    ButtonBox[
                    TooltipBox[
                    GraphicsBox[{{
                    GrayLevel[0], 
                    RectangleBox[{0, 0}]}, {
                    GrayLevel[0], 
                    RectangleBox[{1, -1}]}, {
                    GrayLevel[0], 
                    RectangleBox[{0, -1}, {2, 1}]}}, DefaultBaseStyle -> 
                    "ColorSwatchGraphics", AspectRatio -> 1, Frame -> True, 
                    FrameStyle -> GrayLevel[0.], FrameTicks -> None, 
                    PlotRangePadding -> None, ImageSize -> 
                    Dynamic[{Automatic, 
                    1.35 (CurrentValue["FontCapHeight"]/AbsoluteCurrentValue[
                    Magnification])}]], 
                    StyleBox[
                    RowBox[{"GrayLevel", "[", "0", "]"}], NumberMarks -> 
                    False]], Appearance -> None, BaseStyle -> {}, 
                    BaselinePosition -> Baseline, DefaultBaseStyle -> {}, 
                    ButtonFunction :> With[{Typeset`box$ = EvaluationBox[]}, 
                    If[
                    Not[
                    AbsoluteCurrentValue["Deployed"]], 
                    SelectionMove[Typeset`box$, All, Expression]; 
                    FrontEnd`Private`$ColorSelectorInitialAlpha = 1; 
                    FrontEnd`Private`$ColorSelectorInitialColor = 
                    GrayLevel[0]; 
                    FrontEnd`Private`$ColorSelectorUseMakeBoxes = True; 
                    MathLink`CallFrontEnd[
                    FrontEnd`AttachCell[Typeset`box$, 
                    FrontEndResource["GrayLevelColorValueSelector"], {
                    0, {Left, Bottom}}, {Left, Top}, 
                    "ClosingActions" -> {
                    "SelectionDeparture", "ParentChanged", 
                    "EvaluatorQuit"}]]]], BaseStyle -> Inherited, Evaluator -> 
                    Automatic, Method -> "Preemptive"], 
                    GrayLevel[0], Editable -> False, Selectable -> False], 
                    ",", 
                    RowBox[{"Opacity", "[", "0.5`", "]"}], ",", 
                    RowBox[{"CapForm", "[", "\"Butt\"", "]"}]}], "]"}]}], 
                 "}"}], ",", 
               RowBox[{"{", 
                 RowBox[{"2.4000000000000004`", ",", 
                   RowBox[{"Directive", "[", 
                    RowBox[{
                    InterpretationBox[
                    ButtonBox[
                    TooltipBox[
                    GraphicsBox[{{
                    GrayLevel[0], 
                    RectangleBox[{0, 0}]}, {
                    GrayLevel[0], 
                    RectangleBox[{1, -1}]}, {
                    GrayLevel[0], 
                    RectangleBox[{0, -1}, {2, 1}]}}, DefaultBaseStyle -> 
                    "ColorSwatchGraphics", AspectRatio -> 1, Frame -> True, 
                    FrameStyle -> GrayLevel[0.], FrameTicks -> None, 
                    PlotRangePadding -> None, ImageSize -> 
                    Dynamic[{Automatic, 
                    1.35 (CurrentValue["FontCapHeight"]/AbsoluteCurrentValue[
                    Magnification])}]], 
                    StyleBox[
                    RowBox[{"GrayLevel", "[", "0", "]"}], NumberMarks -> 
                    False]], Appearance -> None, BaseStyle -> {}, 
                    BaselinePosition -> Baseline, DefaultBaseStyle -> {}, 
                    ButtonFunction :> With[{Typeset`box$ = EvaluationBox[]}, 
                    If[
                    Not[
                    AbsoluteCurrentValue["Deployed"]], 
                    SelectionMove[Typeset`box$, All, Expression]; 
                    FrontEnd`Private`$ColorSelectorInitialAlpha = 1; 
                    FrontEnd`Private`$ColorSelectorInitialColor = 
                    GrayLevel[0]; 
                    FrontEnd`Private`$ColorSelectorUseMakeBoxes = True; 
                    MathLink`CallFrontEnd[
                    FrontEnd`AttachCell[Typeset`box$, 
                    FrontEndResource["GrayLevelColorValueSelector"], {
                    0, {Left, Bottom}}, {Left, Top}, 
                    "ClosingActions" -> {
                    "SelectionDeparture", "ParentChanged", 
                    "EvaluatorQuit"}]]]], BaseStyle -> Inherited, Evaluator -> 
                    Automatic, Method -> "Preemptive"], 
                    GrayLevel[0], Editable -> False, Selectable -> False], 
                    ",", 
                    RowBox[{"Opacity", "[", "0.5`", "]"}], ",", 
                    RowBox[{"CapForm", "[", "\"Butt\"", "]"}]}], "]"}]}], 
                 "}"}]}], "}"}], ",", 
           RowBox[{"LabelStyle", "\[Rule]", 
             RowBox[{"Directive", "[", 
               RowBox[{"15", ",", 
                 InterpretationBox[
                  ButtonBox[
                   TooltipBox[
                    GraphicsBox[{{
                    GrayLevel[0], 
                    RectangleBox[{0, 0}]}, {
                    GrayLevel[0], 
                    RectangleBox[{1, -1}]}, {
                    GrayLevel[0], 
                    RectangleBox[{0, -1}, {2, 1}]}}, DefaultBaseStyle -> 
                    "ColorSwatchGraphics", AspectRatio -> 1, Frame -> True, 
                    FrameStyle -> GrayLevel[0.], FrameTicks -> None, 
                    PlotRangePadding -> None, ImageSize -> 
                    Dynamic[{
                    Automatic, 
                    1.35 (CurrentValue["FontCapHeight"]/AbsoluteCurrentValue[
                    Magnification])}]], 
                    StyleBox[
                    RowBox[{"GrayLevel", "[", "0", "]"}], NumberMarks -> 
                    False]], Appearance -> None, BaseStyle -> {}, 
                   BaselinePosition -> Baseline, DefaultBaseStyle -> {}, 
                   ButtonFunction :> With[{Typeset`box$ = EvaluationBox[]}, 
                    If[
                    Not[
                    AbsoluteCurrentValue["Deployed"]], 
                    SelectionMove[Typeset`box$, All, Expression]; 
                    FrontEnd`Private`$ColorSelectorInitialAlpha = 1; 
                    FrontEnd`Private`$ColorSelectorInitialColor = 
                    GrayLevel[0]; 
                    FrontEnd`Private`$ColorSelectorUseMakeBoxes = True; 
                    MathLink`CallFrontEnd[
                    FrontEnd`AttachCell[Typeset`box$, 
                    FrontEndResource["GrayLevelColorValueSelector"], {
                    0, {Left, Bottom}}, {Left, Top}, 
                    "ClosingActions" -> {
                    "SelectionDeparture", "ParentChanged", 
                    "EvaluatorQuit"}]]]], BaseStyle -> Inherited, Evaluator -> 
                   Automatic, Method -> "Preemptive"], 
                  GrayLevel[0], Editable -> False, Selectable -> False], ",", 
                 
                 RowBox[{"FontFamily", "\[Rule]", "\"Helvetica\""}]}], 
               "]"}]}], ",", 
           RowBox[{"LegendLayout", "\[Rule]", "\"Column\""}], ",", 
           RowBox[{"LegendMarkerSize", "\[Rule]", "360"}], ",", 
           RowBox[{"Charting`AxisLabel", "\[Rule]", "None"}], ",", 
           RowBox[{"ScalingFunctions", "\[Rule]", 
             RowBox[{"{", 
               RowBox[{"Identity", ",", "Identity"}], "}"}]}], ",", 
           RowBox[{"Charting`TickSide", "\[Rule]", "Right"}], ",", 
           RowBox[{"ColorFunctionScaling", "\[Rule]", "True"}]}], "]"}]& )], 
     TraditionalForm], TraditionalForm]},
  "Legended",
  DisplayFunction->(GridBox[{{
      TagBox[
       ItemBox[
        PaneBox[
         TagBox[#, "SkipImageSizeLevel"], Alignment -> {Center, Baseline}, 
         BaselinePosition -> Baseline], DefaultBaseStyle -> "Labeled"], 
       "SkipImageSizeLevel"], 
      ItemBox[#2, DefaultBaseStyle -> "LabeledLabel"]}}, 
    GridBoxAlignment -> {"Columns" -> {{Center}}, "Rows" -> {{Center}}}, 
    AutoDelete -> False, GridBoxItemSize -> Automatic, 
    BaselinePosition -> {1, 1}]& ),
  Editable->True,
  InterpretationFunction->(RowBox[{"Legended", "[", 
     RowBox[{#, ",", 
       RowBox[{"Placed", "[", 
         RowBox[{#2, ",", "After"}], "]"}]}], "]"}]& )]], "Output",
 CellChangeTimes->{3.856948263456377*^9, 3.85988105662473*^9},
 CellLabel->"Out[74]=",ExpressionUUID->"f7b93c3b-5d08-4238-ab65-5839eee54902"]
}, Open  ]],

Cell["\<\
Here we first find the slopes d\[CapitalPhi]/dp(m*,p*) where Re(\[Lambda])=0, \
as a function of \[Gamma]\[Tau]. We then find Im(\[Lambda]) along the \
stability contour where Re(\[Lambda]) is zero. This is plotted in the dashed \
line. 
We then numerically integrate the DDEs for a number of values for the \
unregulated steady state copy number of transcription factors and find the \
period of this oscillation.\
\>", "Text",
 CellChangeTimes->{{3.86057294257374*^9, 3.860573189414514*^9}, {
  3.860576076371539*^9, 
  3.860576076987095*^9}},ExpressionUUID->"4118913d-1302-4db2-b121-\
eeedd147d526"],

Cell[CellGroupData[{

Cell[BoxData[{
 RowBox[{
  RowBox[{
   RowBox[{"slopeZeros", "=", 
    RowBox[{"Table", "[", 
     RowBox[{
      RowBox[{"{", 
       RowBox[{"\[Tau]", ",", 
        RowBox[{"fcs", "/.", 
         RowBox[{"FindRoot", "[", 
          RowBox[{
           RowBox[{"Re", "[", 
            RowBox[{"\[Lambda]", "/.", 
             RowBox[{"FindRoot", "[", 
              RowBox[{
               RowBox[{
                RowBox[{
                 SuperscriptBox[
                  RowBox[{"(", 
                   RowBox[{"\[Lambda]", "+", "1"}], ")"}], "2"], 
                 RowBox[{"Exp", "[", 
                  RowBox[{"\[Lambda]", " ", "\[Tau]"}], "]"}]}], "-", "fcs"}],
                ",", 
               RowBox[{"{", 
                RowBox[{"\[Lambda]", ",", 
                 RowBox[{".2", "-", "I"}]}], "}"}]}], "]"}]}], "]"}], ",", 
           RowBox[{"{", 
            RowBox[{"fcs", ",", 
             RowBox[{"-", "4"}]}], "}"}]}], "]"}]}]}], "}"}], ",", 
      RowBox[{"{", 
       RowBox[{"\[Tau]", ",", ".1", ",", "2.5", ",", ".01"}], "}"}]}], 
     "]"}]}], ";"}], "//", "Quiet"}], "\[IndentingNewLine]", 
 RowBox[{
  RowBox[{"slopeIm", "=", 
   RowBox[{"Table", "[", 
    RowBox[{
     RowBox[{"{", 
      RowBox[{
       RowBox[{"slopeZeros", "\[LeftDoubleBracket]", 
        RowBox[{"i", ",", "1"}], "\[RightDoubleBracket]"}], ",", 
       RowBox[{"2", 
        RowBox[{"\[Pi]", "/", 
         RowBox[{"Im", "[", 
          RowBox[{"\[Lambda]", "/.", 
           RowBox[{"FindRoot", "[", 
            RowBox[{
             RowBox[{
              RowBox[{
               SuperscriptBox[
                RowBox[{"(", 
                 RowBox[{"\[Lambda]", "+", "1"}], ")"}], "2"], 
               RowBox[{"Exp", "[", 
                RowBox[{"\[Lambda]", " ", 
                 RowBox[{"slopeZeros", "\[LeftDoubleBracket]", 
                  RowBox[{"i", ",", "1"}], "\[RightDoubleBracket]"}]}], 
                "]"}]}], "-", 
              RowBox[{"slopeZeros", "\[LeftDoubleBracket]", 
               RowBox[{"i", ",", "2"}], "\[RightDoubleBracket]"}]}], ",", 
             RowBox[{"{", 
              RowBox[{"\[Lambda]", ",", 
               RowBox[{".2", "+", "I"}]}], "}"}]}], "]"}]}], "]"}]}]}]}], 
      "}"}], ",", 
     RowBox[{"{", 
      RowBox[{"i", ",", "1", ",", 
       RowBox[{"Length", "[", "slopeZeros", "]"}]}], "}"}]}], "]"}]}], 
  ";"}], "\n", 
 RowBox[{
  RowBox[{"PeriodList", "=", 
   RowBox[{"Table", "[", 
    RowBox[{
     RowBox[{"{", 
      RowBox[{"\[Delta]", ",", 
       RowBox[{"Module", "[", 
        RowBox[{
         RowBox[{"{", 
          RowBox[{"sPP", ",", 
           RowBox[{"rstart", "=", "0"}], ",", 
           RowBox[{"NR", "=", "1000"}], ",", 
           RowBox[{"Nns", "=", 
            RowBox[{"5", " ", 
             SuperscriptBox["10", "6"]}]}], ",", 
           RowBox[{"xr", "=", 
            RowBox[{"Exp", "[", "15", "]"}]}], ",", 
           RowBox[{"\[Gamma]m", "=", "0.03"}], ",", 
           RowBox[{"\[Gamma]p", "=", "0.03"}]}], "}"}], ",", 
         "\[IndentingNewLine]", 
         RowBox[{"If", "[", "\[IndentingNewLine]", 
          RowBox[{
           RowBox[{"With", "[", 
            RowBox[{
             RowBox[{"{", 
              RowBox[{"fcs", "=", 
               RowBox[{"slope", "[", 
                RowBox[{
                 RowBox[{"R", "/.", 
                  RowBox[{"FindRoot", "[", 
                   RowBox[{
                    RowBox[{
                    RowBox[{"fc", "[", 
                    RowBox[{
                    RowBox[{"\[Lambda]", "[", 
                    RowBox[{
                    RowBox[{"R", " ", "R0", " ", "1", "NR"}], ",", "NR", ",", 
                    "Nns", ",", "xr"}], "]"}], ",", "xr"}], "]"}], "\[Equal]",
                     "R"}], ",", 
                    RowBox[{"{", 
                    RowBox[{"R", ",", ".1"}], "}"}]}], "]"}]}], ",", "R0", 
                 ",", "NR", ",", "Nns", ",", "xr"}], "]"}]}], "}"}], ",", 
             RowBox[{
              RowBox[{"Re", "[", 
               RowBox[{"\[Lambda]", "/.", 
                RowBox[{"FindRoot", "[", 
                 RowBox[{
                  RowBox[{
                   RowBox[{
                    SuperscriptBox[
                    RowBox[{"(", 
                    RowBox[{"\[Lambda]", "+", "1"}], ")"}], "2"], 
                    RowBox[{"Exp", "[", 
                    RowBox[{"\[Lambda]", " ", "\[Delta]"}], "]"}]}], "-", 
                   "fcs"}], ",", 
                  RowBox[{"{", 
                   RowBox[{"\[Lambda]", ",", 
                    RowBox[{".2", "-", "I"}]}], "}"}]}], "]"}]}], "]"}], ">", 
              "0"}]}], "]"}], ",", "\[IndentingNewLine]", 
           RowBox[{
            RowBox[{"sPP", "=", 
             RowBox[{"Reap", "[", 
              RowBox[{"NDSolve", "[", 
               RowBox[{
                RowBox[{"{", " ", 
                 RowBox[{
                  RowBox[{
                   RowBox[{
                    RowBox[{"m", "'"}], "[", "t", "]"}], "\[Equal]", 
                   RowBox[{
                    RowBox[{
                    RowBox[{"-", 
                    FractionBox["\[Gamma]m", 
                    SqrtBox[
                    RowBox[{"\[Gamma]m", " ", "\[Gamma]p"}]]]}], 
                    RowBox[{"m", "[", "t", "]"}]}], "+", 
                    RowBox[{
                    FractionBox["\[Gamma]m", 
                    SqrtBox[
                    RowBox[{"\[Gamma]m", " ", "\[Gamma]p"}]]], 
                    RowBox[{"fc", "[", 
                    RowBox[{
                    RowBox[{"\[Lambda]", "[", 
                    RowBox[{
                    RowBox[{"NR", " ", "R0", " ", 
                    RowBox[{"r", "[", 
                    RowBox[{"t", "-", "\[Delta]"}], "]"}]}], ",", "NR", ",", 
                    "Nns", ",", "xr"}], "]"}], ",", "xr"}], "]"}]}]}]}], ",", 
                  
                  RowBox[{
                   RowBox[{
                    RowBox[{"r", "'"}], "[", "t", "]"}], "\[Equal]", 
                   RowBox[{
                    RowBox[{
                    RowBox[{"-", " ", 
                    FractionBox["\[Gamma]p", 
                    SqrtBox[
                    RowBox[{"\[Gamma]m", " ", "\[Gamma]p"}]]]}], " ", 
                    RowBox[{"r", "[", "t", "]"}]}], "+", 
                    RowBox[{
                    FractionBox["\[Gamma]p", 
                    SqrtBox[
                    RowBox[{"\[Gamma]m", " ", "\[Gamma]p"}]]], 
                    RowBox[{"m", "[", "t", "]"}]}]}]}], ",", 
                  RowBox[{
                   RowBox[{"r", "[", 
                    RowBox[{"t", "/;", 
                    RowBox[{"t", "\[LessEqual]", "0"}]}], "]"}], "\[Equal]", 
                   RowBox[{"m", "[", 
                    RowBox[{"t", "/;", 
                    RowBox[{"t", "\[LessEqual]", "0"}]}], "]"}], "\[Equal]", 
                   "rstart"}]}], "}"}], ",", 
                RowBox[{"{", 
                 RowBox[{"r", ",", "m"}], "}"}], ",", 
                RowBox[{"{", 
                 RowBox[{"t", ",", "0", ",", "400"}], "}"}], ",", 
                RowBox[{"Method", "\[Rule]", 
                 RowBox[{"{", 
                  RowBox[{"\"\<EventLocator\>\"", ",", 
                   RowBox[{"\"\<Event\>\"", "\[Rule]", 
                    RowBox[{
                    RowBox[{
                    RowBox[{"r", "'"}], "[", "t", "]"}], "\[Equal]", "0"}]}], 
                   ",", 
                   RowBox[{"\"\<Direction\>\"", "\[Rule]", 
                    RowBox[{"-", "1"}]}], ",", 
                   RowBox[{"\"\<EventAction\>\"", "\[RuleDelayed]", 
                    RowBox[{"Sow", "[", 
                    RowBox[{"{", 
                    RowBox[{"t", ",", 
                    RowBox[{"r", "[", "t", "]"}]}], "}"}], "]"}]}]}], 
                  "}"}]}]}], "]"}], "]"}]}], ";", "\[IndentingNewLine]", 
            RowBox[{"sPperiodMean", "=", 
             RowBox[{"Mean", "[", 
              RowBox[{"Table", "[", 
               RowBox[{
                RowBox[{
                 RowBox[{"sPP", "\[LeftDoubleBracket]", 
                  RowBox[{"2", ",", "1", ",", 
                   RowBox[{"i", "+", "1"}], ",", "1"}], 
                  "\[RightDoubleBracket]"}], "-", 
                 RowBox[{"sPP", "\[LeftDoubleBracket]", 
                  RowBox[{"2", ",", "1", ",", "i", ",", "1"}], 
                  "\[RightDoubleBracket]"}]}], ",", 
                RowBox[{"{", 
                 RowBox[{"i", ",", "10", ",", " ", 
                  RowBox[{
                   RowBox[{"Length", "[", 
                    RowBox[{"sPP", "\[LeftDoubleBracket]", 
                    RowBox[{"2", ",", "1"}], "\[RightDoubleBracket]"}], "]"}],
                    "-", "1"}]}], "}"}]}], "]"}], "]"}]}]}], ",", 
           RowBox[{"{", "}"}]}], "]"}]}], "\[IndentingNewLine]", "]"}]}], 
      "}"}], ",", 
     RowBox[{"{", 
      RowBox[{"R0", ",", "2", ",", "10", ",", "2"}], "}"}], ",", 
     RowBox[{"{", 
      RowBox[{"\[Delta]", ",", ".2", ",", "2.5", ",", ".1"}], "}"}]}], 
    "]"}]}], ";"}], "\n", 
 RowBox[{"Show", "[", 
  RowBox[{
   RowBox[{"ListPlot", "[", 
    RowBox[{"slopeIm", ",", 
     RowBox[{"PlotRange", "\[Rule]", "All"}], ",", 
     RowBox[{"FrameLabel", "\[Rule]", 
      RowBox[{"{", 
       RowBox[{
       "\"\<\[Gamma] \[Tau]\>\"", ",", "\"\<2 \[Pi] / Im \[Lambda]\>\""}], 
       "}"}]}], ",", 
     RowBox[{"PlotStyle", "\[Rule]", 
      RowBox[{"Directive", "[", 
       RowBox[{
        RowBox[{
        "colours", "\[LeftDoubleBracket]", "4", "\[RightDoubleBracket]"}], 
        ",", "Dashed"}], "]"}]}]}], "]"}], ",", 
   RowBox[{"ListPlot", "[", 
    RowBox[{"PeriodList", ",", 
     RowBox[{"Joined", "\[Rule]", "True"}], ",", 
     RowBox[{"PlotStyle", "\[Rule]", "colours"}]}], "]"}]}], 
  "]"}], "\n"}], "Input",
 CellChangeTimes->{{3.796628437587811*^9, 3.7966284969991913`*^9}, {
   3.796628527737187*^9, 3.7966285586389217`*^9}, {3.7966286849000273`*^9, 
   3.796628799413578*^9}, {3.79662898779593*^9, 3.796629001160759*^9}, {
   3.796632727103898*^9, 3.796632762789167*^9}, {3.796634048110462*^9, 
   3.7966340494930763`*^9}, {3.79704924231271*^9, 3.7970492465654707`*^9}, {
   3.860575213143834*^9, 3.860575221783526*^9}, {3.860575289607893*^9, 
   3.860575289695368*^9}, {3.86057547193557*^9, 3.8605754737446423`*^9}, {
   3.860575547917368*^9, 3.8605755488034286`*^9}, 3.860575589813499*^9, 
   3.8605756597422028`*^9, 3.860575748157229*^9},
 CellLabel->
  "In[371]:=",ExpressionUUID->"a704bee4-656c-4db9-83e3-a76e8ad1d6d2"],

Cell[BoxData[
 GraphicsBox[{{{}, {{}, {}, 
     {GrayLevel[0.5], PointSize[0.009166666666666668], AbsoluteThickness[1.6],
       Dashing[{Small, Small}], LineBox[CompressedData["
1:eJwt13s81PkaB/C5uN/NDMPco3bZre0luVTyfJ22i5KozXblZIWkxVFnY9vK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       "]]}}, {{}, {}}}, {{}, {{}, {}, 
     {RGBColor[
       NCache[
        Rational[23, 51], 0.45098039215686275`], 
       NCache[
        Rational[142, 255], 0.5568627450980392], 
       NCache[
        Rational[193, 255], 0.7568627450980392]], PointSize[
      0.011000000000000001`], AbsoluteThickness[1.6], 
      LineBox[{{1.7, 6.596554419724722}, {1.8, 6.835895487787714}, {
       1.9000000000000001`, 7.072665827520997}, {2., 7.306971256694346}, {2.1,
        7.538931705624819}, {2.2, 7.768655980353806}, {2.3000000000000003`, 
       7.996251938424187}, {2.4000000000000004`, 8.221829337645557}, {
       2.5000000000000004`, 8.445499928246877}}]}, 
     {RGBColor[
       NCache[
        Rational[38, 51], 0.7450980392156863], 
       NCache[
        Rational[212, 255], 0.8313725490196079], 
       NCache[
        Rational[151, 255], 0.592156862745098]], PointSize[
      0.011000000000000001`], AbsoluteThickness[1.6], LineBox[CompressedData["

1:eJxTTMoPSmViYGAQBmIQnQYGz+yX3uuOcm3kd5g1EwRe2t/wf3XJg0fQ4dwZ
EHhj3+0dLzQ7QMiBAQw+2B/xW/TdrVsYqv6jvQaPJDv/HhEHYzD4bC/kyR5a
9ljU4SxY/xf7abaL7tgxiTukg+37Zh/l5LrfXFICat4Pe7vsQhdtTUmoeT/t
W81vBlwzkoKa99t+9f77U5+ZSUPN+2Ovu31mxQ9TGah5/+yXzus2nW4gCzWP
waFG8eY9G3U5qHoGB6uku1whUvJQ8xkdLA4+3y/DqgDVz+Sw377k37xqBQcT
sH3MDgfkFLSufFBwYAQbx+IwIeKJx+0URQcAVtl7ow==
       "]]}, 
     {RGBColor[
       NCache[
        Rational[71, 85], 0.8352941176470589], 
       NCache[
        Rational[2, 5], 0.4], 
       NCache[
        Rational[77, 255], 0.30196078431372547`]], PointSize[
      0.011000000000000001`], AbsoluteThickness[1.6], LineBox[CompressedData["

1:eJxTTMoPSmViYGAQBWIQDQEP7Jk/qvrEJnM5mBiDwGN7c/O/V2U7eB3SwOCZ
/fKAAuU5LgIOs2aCwEt7wwXzBOM3CjqcOwMCb+xdronPPsMt7AAx74P9YpPs
OK4wEaj6j/a8pxQ/m04SdQAbb/zZPrg7yNv0kJjDWbD+L/a8IQ9frH8u7pAO
tu+bvXjHpTABFkmoeT/sRW5cWNAlIQU176d9pJvfF0U1aah5v+2tndelrdeV
gZr3x16o+P2Ul/qyUPP+2cuwXfyZpSsHNY/BgSfdOGC7mjxUPYOD3cKWE/J8
ClDzGR0ctARuG7UrQPUzOeiKekXs/6cADR9mhwKLtI5XJYoOjGDjWBz2VVs5
XH2p6AAA2R2CIg==
       "]]}, 
     {GrayLevel[0.5], PointSize[0.011000000000000001`], AbsoluteThickness[
      1.6], LineBox[CompressedData["
1:eJxTTMoPSmViYGAQA2IQPWsmCNy0Z/e4Vsc/nd2BAQwe2H/J42D5bMTtYGIM
Ao/to3xarstN5XNIA4Nn9qcX5TX8vivgANH/0l6jPH9rcriQw7kzIPDGnk/7
wbaju4Sh5n2wZ+A/s38ZtyhU/Uf7fCXDsh8+Yg5g440/229K8eTRaBR3OAvW
/8VeP/eep8EqCYd0sH3f7E8/ENRce1ISat4P+1cdR/6/fSAFNe+n/YFV+tWs
H6Wh5v22N6t5wnD9lwzUvD/2p1KjZir8l4Wa989+tbntoaZ/clDzGBxePLXP
bPspD1XP4LDjQLNvQIUC1HxGB64TXxdJf1KA6mdy+LXpu21gliI0fJgdXr0R
fiP+UNGBEWwci8PG7cE7JoYpOQAA4d6W+A==
       "]]}, 
     {RGBColor[
       NCache[
        Rational[97, 153], 0.6339869281045751], 
       NCache[
        Rational[539, 765], 0.7045751633986929], 
       NCache[
        Rational[641, 765], 0.8379084967320262]], PointSize[
      0.011000000000000001`], AbsoluteThickness[1.6], LineBox[CompressedData["

1:eJxTTMoPSmViYGAQB2IQbWIMApftJQL0LpYrszjMmgkCN+0/Tba9HW7N4cAA
Bg/sSz3/1Lzn53GAqH9sv3LJ+8/Ck/kd0sDgmf3RCQ7PF6ULQvW/tNdYftKg
6IWQw7kzIPDGPuZZzxaXQBGoeR/sbyjG7olfJgpV/9F+3Q0uaY3XYg5g440/
2+/quPHZW0nC4SxY/xf7DYWaS1/6Sjqkg+37Zj9Fw59xY74U1Lwf9rsL//L8
65CGmvfTnvk3p+ebWTJQ837bizdZh6Utk4Wa98f+qPtxfYM1clDz/tnvuH6M
7f0aeah5DA5JL3femB6iAFXP4KBbbF699YIC1HxGh9NXN+xl8VaE6mdy+Pbw
g9Tmw4rQ8GF2KDlkWfTCSsmBEWwci8OGeSfWH9+g5AAArLGdog==
       "]]}}, {{}, {}}}},
  
  AspectRatio->1,
  Axes->{False, False},
  AxesLabel->{None, None},
  AxesOrigin->{0.05, 0},
  DisplayFunction->Identity,
  Frame->{{True, True}, {True, True}},
  FrameLabel->{{
     FormBox["\"2 \[Pi] / Im \[Lambda]\"", TraditionalForm], None}, {
     FormBox["\"\[Gamma] \[Tau]\"", TraditionalForm], None}},
  FrameStyle->AbsoluteThickness[0.7],
  FrameTicks->{{Automatic, Automatic}, {Automatic, Automatic}},
  FrameTicksStyle->Directive[
    GrayLevel[0], 
    AbsoluteThickness[0.7]],
  GridLines->{None, None},
  GridLinesStyle->Directive[
    GrayLevel[0.5, 0.4]],
  ImagePadding->{{80, 15}, {50, 10}},
  ImageSize->{Automatic, 280},
  LabelStyle->Directive[15, 
    GrayLevel[0], FontFamily -> "Helvetica"],
  Method->{
   "OptimizePlotMarkers" -> True, "OptimizePlotMarkers" -> True, 
    "CoordinatesToolOptions" -> {"DisplayFunction" -> ({
        Identity[
         Part[#, 1]], 
        Identity[
         Part[#, 2]]}& ), "CopiedValueFunction" -> ({
        Identity[
         Part[#, 1]], 
        Identity[
         Part[#, 2]]}& )}},
  PlotRange->{{0.05, 2.5}, {0, 8.438275466544509}},
  PlotRangeClipping->True,
  PlotRangePadding->{{
     Scaled[0.02], 
     Scaled[0.02]}, {
     Scaled[0.02], 
     Scaled[0.05]}},
  Ticks->{Automatic, Automatic},
  TicksStyle->Directive[
    GrayLevel[0], 
    AbsoluteThickness[0.7]]]], "Output",
 CellChangeTimes->{3.797049280432446*^9, 3.860573239585013*^9, 
  3.860575243224272*^9, 3.860575313297098*^9, 3.860575571721467*^9, 
  3.860575612850865*^9, 3.860575775295403*^9, 3.860576122792211*^9},
 CellLabel->
  "Out[374]=",ExpressionUUID->"a1d36cd0-8692-4023-80a7-f9de8572a7b8"]
}, Open  ]]
}, Open  ]],

Cell[CellGroupData[{

Cell["\<\
Replication of Stricker et al. 2008 doi.org/10.1038/nature07389\
\>", "Subsection",
 CellChangeTimes->{{3.85511291299662*^9, 3.855112962991777*^9}, {
  3.860575319446101*^9, 
  3.8605753214367943`*^9}},ExpressionUUID->"5f37093a-3400-41de-b49d-\
640bdff3f7b4"],

Cell["\<\
Numerical integration of the rate equations proceeds in a similar vein as \
above, however with different parameters (listed in the paper). Note that the \
degradation constants are not equal anymore.\
\>", "Text",
 CellChangeTimes->{{3.796627879890682*^9, 3.796627885770524*^9}, {
  3.855112970804826*^9, 3.855112975634676*^9}, {3.8605732657812347`*^9, 
  3.860573297968071*^9}},ExpressionUUID->"2766761c-2a17-493b-b8b1-\
0e98f131d3bf"],

Cell[CellGroupData[{

Cell[BoxData[
 RowBox[{"With", "[", "\[IndentingNewLine]", 
  RowBox[{
   RowBox[{"{", 
    RowBox[{
     RowBox[{"R0", "=", "10000"}], ",", 
     RowBox[{"Nns", "=", 
      RowBox[{"5", " ", 
       SuperscriptBox["10", "6"]}]}], ",", 
     RowBox[{"NR", "=", "1"}], ",", 
     RowBox[{"xc", "=", 
      RowBox[{"Exp", "[", "16.2", "]"}]}], ",", 
     RowBox[{"xr", "=", 
      RowBox[{"Exp", "[", "14.8", "]"}]}], ",", 
     RowBox[{"\[Delta]", "=", "6"}], ",", 
     RowBox[{"\[Gamma]m", "=", "0.54"}], ",", 
     RowBox[{"\[Gamma]p", "=", "0.023"}], ",", 
     RowBox[{"rstart", "=", "0"}], ",", 
     RowBox[{"nc", "=", "1000"}]}], "}"}], ",", "\[IndentingNewLine]", 
   RowBox[{
    RowBox[{"steadystateC", "=", 
     RowBox[{"Plot", "[", "\[IndentingNewLine]", 
      RowBox[{
       RowBox[{"Evaluate", "[", 
        RowBox[{"Table", "[", 
         RowBox[{
          RowBox[{"fc", "[", 
           RowBox[{
            RowBox[{"\[Lambda]c", "[", 
             RowBox[{
              RowBox[{"NR", " ", "R0", " ", "p"}], ",", "NR", ",", "Nns", ",",
               "Nc", ",", "xr", ",", "xc"}], "]"}], ",", "xr"}], "]"}], ",", 
          RowBox[{"{", 
           RowBox[{"Nc", ",", 
            RowBox[{"{", 
             RowBox[{"0", ",", "nc", ",", 
              RowBox[{"3", "nc"}]}], "}"}]}], "}"}]}], "]"}], "]"}], ",", 
       "\[IndentingNewLine]", 
       RowBox[{"{", 
        RowBox[{"p", ",", "0", ",", "1"}], "}"}], ",", "\[IndentingNewLine]", 
       
       RowBox[{"FrameLabel", "\[Rule]", 
        RowBox[{"{", 
         RowBox[{"\"\<\!\(\*StyleBox[\"r\",FontSlant->\"Italic\"]\)\>\"", ",", 
          RowBox[{"Style", "[", 
           RowBox[{
           "\"\<\!\(\*SubscriptBox[StyleBox[\"m\",FontSlant->\"Italic\"], \"R\
\"]\)\>\"", ",", 
            RowBox[{"SingleLetterItalics", "\[Rule]", "False"}]}], "]"}]}], 
         "}"}]}], ",", "\[IndentingNewLine]", 
       RowBox[{"PlotRange", "\[Rule]", "All"}], ",", "\[IndentingNewLine]", 
       RowBox[{"PlotStyle", "\[Rule]", 
        RowBox[{"Evaluate", "[", 
         RowBox[{"Table", "[", 
          RowBox[{
           RowBox[{"Directive", "[", 
            RowBox[{
             RowBox[{
             "colours", "\[LeftDoubleBracket]", "i", 
              "\[RightDoubleBracket]"}], ",", "Dotted"}], "]"}], ",", 
           RowBox[{"{", 
            RowBox[{"i", ",", "1", ",", 
             RowBox[{"Length", "[", "colours", "]"}]}], "}"}]}], "]"}], 
         "]"}]}]}], "\[IndentingNewLine]", "]"}]}], ";", 
    "\[IndentingNewLine]", 
    RowBox[{"sC", "=", 
     RowBox[{"ParametricNDSolve", "[", 
      RowBox[{
       RowBox[{"{", 
        RowBox[{
         RowBox[{
          RowBox[{
           FractionBox[
            SqrtBox[
             RowBox[{"\[Gamma]m", " ", "\[Gamma]p"}]], "\[Gamma]m"], " ", 
           RowBox[{
            RowBox[{"m", "'"}], "[", "t", "]"}]}], "\[Equal]", 
          RowBox[{
           RowBox[{"-", 
            RowBox[{"m", "[", "t", "]"}]}], "+", 
           RowBox[{"fc", "[", 
            RowBox[{
             RowBox[{"\[Lambda]c", "[", 
              RowBox[{
               RowBox[{"NR", " ", "R0", " ", 
                RowBox[{"r", "[", 
                 RowBox[{"t", "-", 
                  RowBox[{"\[Delta]", 
                   SqrtBox[
                    RowBox[{"\[Gamma]m", " ", "\[Gamma]p"}]]}]}], "]"}]}], 
               ",", "NR", ",", "Nns", ",", "Nc", ",", "xr", ",", "xc"}], 
              "]"}], ",", "xr"}], "]"}]}]}], ",", 
         RowBox[{
          RowBox[{
           FractionBox[
            SqrtBox[
             RowBox[{"\[Gamma]m", " ", "\[Gamma]p"}]], "\[Gamma]p"], 
           RowBox[{
            RowBox[{"r", "'"}], "[", "t", "]"}]}], "\[Equal]", 
          RowBox[{
           RowBox[{"-", " ", 
            RowBox[{"r", "[", "t", "]"}]}], "+", 
           RowBox[{"m", "[", "t", "]"}]}]}], ",", 
         RowBox[{
          RowBox[{"r", "[", 
           RowBox[{"t", "/;", 
            RowBox[{"t", "\[LessEqual]", "0"}]}], "]"}], "\[Equal]", 
          RowBox[{"m", "[", 
           RowBox[{"t", "/;", 
            RowBox[{"t", "\[LessEqual]", "0"}]}], "]"}], "\[Equal]", 
          "rstart"}]}], "}"}], ",", 
       RowBox[{"{", 
        RowBox[{"r", ",", "m"}], "}"}], ",", 
       RowBox[{"{", 
        RowBox[{"t", ",", "0", ",", "100"}], "}"}], ",", 
       RowBox[{"{", "Nc", "}"}]}], "]"}]}], ";", "\[IndentingNewLine]", 
    RowBox[{
     RowBox[{"With", "[", 
      RowBox[{
       RowBox[{"{", 
        RowBox[{"\[Gamma]", "=", 
         SqrtBox[
          RowBox[{"\[Gamma]m", " ", "\[Gamma]p"}]]}], "}"}], ",", 
       "\[IndentingNewLine]", 
       RowBox[{"Plot", "[", "\[IndentingNewLine]", 
        RowBox[{
         RowBox[{"Evaluate", "[", 
          RowBox[{"Table", "[", 
           RowBox[{
            RowBox[{
             RowBox[{"{", 
              RowBox[{
               RowBox[{
                RowBox[{"r", "[", "Nc", "]"}], "[", 
                RowBox[{"60", " ", "\[Gamma]", " ", "t"}], "]"}], ",", 
               RowBox[{
                RowBox[{"m", "[", "Nc", "]"}], "[", 
                RowBox[{"60", " ", "\[Gamma]", " ", "t"}], "]"}]}], "}"}], "/.",
              "sC"}], ",", 
            RowBox[{"{", 
             RowBox[{"Nc", ",", 
              RowBox[{"{", 
               RowBox[{"0", ",", "nc", ",", 
                RowBox[{"3", "nc"}]}], "}"}]}], "}"}]}], "]"}], "]"}], ",", 
         RowBox[{"{", 
          RowBox[{"t", ",", "0", ",", "3"}], "}"}], ",", 
         "\[IndentingNewLine]", 
         RowBox[{"PlotRange", "\[Rule]", "All"}], ",", "\[IndentingNewLine]", 
         
         RowBox[{"FrameLabel", "\[Rule]", 
          RowBox[{"{", 
           RowBox[{
           "\"\<\!\(\*StyleBox[\"t\",FontSlant->\"Italic\"]\) / h\>\"", ",", 
            "\"\<normalised copy number\>\""}], "}"}]}], ",", 
         RowBox[{"PlotStyle", "\[Rule]", 
          RowBox[{"Evaluate", "[", 
           RowBox[{"Flatten", "[", 
            RowBox[{"Table", "[", 
             RowBox[{
              RowBox[{"{", 
               RowBox[{
                RowBox[{
                "colours", "\[LeftDoubleBracket]", "i", 
                 "\[RightDoubleBracket]"}], ",", 
                RowBox[{"Directive", "[", 
                 RowBox[{
                  RowBox[{
                  "colours", "\[LeftDoubleBracket]", "i", 
                   "\[RightDoubleBracket]"}], ",", "DotDashed"}], "]"}]}], 
               "}"}], ",", 
              RowBox[{"{", 
               RowBox[{"i", ",", "1", ",", 
                RowBox[{"Length", "[", "colours", "]"}]}], "}"}]}], "]"}], 
            "]"}], "]"}]}]}], "\[IndentingNewLine]", "]"}]}], 
      "\[IndentingNewLine]", "]"}], "\[IndentingNewLine]", 
     RowBox[{"Show", "[", "\[IndentingNewLine]", 
      RowBox[{
       RowBox[{"Plot", "[", "\[IndentingNewLine]", 
        RowBox[{"r", ",", 
         RowBox[{"{", 
          RowBox[{"r", ",", 
           RowBox[{"-", "0.1"}], ",", "1.1"}], "}"}], ",", 
         "\[IndentingNewLine]", 
         RowBox[{"PlotStyle", "\[Rule]", 
          RowBox[{"Directive", "[", 
           RowBox[{"Gray", ",", "Dotted"}], "]"}]}], ",", 
         "\[IndentingNewLine]", 
         RowBox[{"FrameLabel", "\[Rule]", 
          RowBox[{"{", 
           RowBox[{
           "\"\<\!\(\*StyleBox[\"p\",FontSlant->\"Italic\"]\)\>\"", ",", 
            RowBox[{"Style", "[", 
             RowBox[{
             "\"\<\!\(\*StyleBox[\"m\",FontSlant->\"Italic\"]\)\>\"", ",", 
              RowBox[{"SingleLetterItalics", "\[Rule]", "False"}]}], "]"}]}], 
           "}"}]}], ",", "\[IndentingNewLine]", 
         RowBox[{"PlotRange", "\[Rule]", 
          RowBox[{"{", 
           RowBox[{
            RowBox[{"{", 
             RowBox[{
              RowBox[{"-", "0.02"}], ",", "0.4"}], "}"}], ",", 
            RowBox[{"{", 
             RowBox[{
              RowBox[{"-", "0.05"}], ",", "1.05"}], "}"}]}], "}"}]}]}], 
        "\[IndentingNewLine]", "]"}], ",", "\[IndentingNewLine]", 
       "steadystateC", ",", "\[IndentingNewLine]", 
       RowBox[{"ParametricPlot", "[", "\[IndentingNewLine]", 
        RowBox[{
         RowBox[{"Evaluate", "[", 
          RowBox[{"Table", "[", 
           RowBox[{
            RowBox[{
             RowBox[{"{", 
              RowBox[{
               RowBox[{
                RowBox[{"r", "[", "Nc", "]"}], "[", "t", "]"}], ",", 
               RowBox[{
                RowBox[{"m", "[", "Nc", "]"}], "[", "t", "]"}]}], "}"}], "/.",
              "sC"}], ",", 
            RowBox[{"{", 
             RowBox[{"Nc", ",", 
              RowBox[{"{", 
               RowBox[{"0", ",", "nc", ",", 
                RowBox[{"3", "nc"}]}], "}"}]}], "}"}]}], "]"}], "]"}], ",", 
         RowBox[{"{", 
          RowBox[{"t", ",", "0", ",", "70"}], "}"}], ",", 
         "\[IndentingNewLine]", 
         RowBox[{"PlotLegends", "\[Rule]", 
          RowBox[{"Placed", "[", 
           RowBox[{
            RowBox[{"LineLegend", "[", 
             RowBox[{
              RowBox[{"{", 
               RowBox[{"0", ",", "nc"}], "}"}], ",", 
              RowBox[{"LegendLabel", "\[Rule]", 
               RowBox[{"Style", "[", 
                RowBox[{
                "\"\<\!\(\*SubscriptBox[StyleBox[\"N\",FontSlant->\"Italic\"],\
 \"c\"]\)\>\"", ",", 
                 RowBox[{"SingleLetterItalics", "\[Rule]", "False"}]}], 
                "]"}]}], ",", 
              RowBox[{"LabelStyle", "\[Rule]", 
               RowBox[{"Directive", "[", 
                RowBox[{"12", ",", 
                 RowBox[{"FontFamily", "\[Rule]", "font"}]}], "]"}]}], ",", 
              RowBox[{"LegendFunction", "\[Rule]", "frame"}]}], "]"}], ",", 
            "legendRightBottom"}], "]"}]}], ",", "\[IndentingNewLine]", 
         RowBox[{"PlotStyle", "\[Rule]", "colours"}]}], "]"}]}], 
      "\[IndentingNewLine]", "]"}], "\[IndentingNewLine]", 
     RowBox[{"fixLogPlots", "@", 
      RowBox[{"LogLogPlot", "[", "\[IndentingNewLine]", 
       RowBox[{
        RowBox[{"Evaluate", "[", 
         RowBox[{"Table", "[", 
          RowBox[{
           RowBox[{"fc", "[", 
            RowBox[{
             RowBox[{"\[Lambda]c", "[", 
              RowBox[{
              "R", ",", "NR", ",", "Nns", ",", "Nc", ",", "xr", ",", "xc"}], 
              "]"}], ",", "xr"}], "]"}], ",", 
           RowBox[{"{", 
            RowBox[{"Nc", ",", 
             RowBox[{"{", 
              RowBox[{"0", ",", "nc", ",", 
               RowBox[{"3", "nc"}]}], "}"}]}], "}"}]}], "]"}], "]"}], ",", 
        RowBox[{"{", 
         RowBox[{"R", ",", "1", ",", "10000"}], "}"}], ",", 
        "\[IndentingNewLine]", 
        RowBox[{"FrameLabel", "\[Rule]", 
         RowBox[{"{", 
          RowBox[{
          "\"\<\!\(\*StyleBox[\"P\",FontSlant->\"Italic\"]\)\>\"", ",", 
           RowBox[{"Style", "[", 
            RowBox[{"\"\<\[CapitalPhi]\>\"", ",", 
             RowBox[{"SingleLetterItalics", "\[Rule]", "False"}]}], "]"}]}], 
          "}"}]}], ",", 
        RowBox[{"PlotStyle", "\[Rule]", 
         RowBox[{"Evaluate", "[", 
          RowBox[{"Table", "[", 
           RowBox[{
            RowBox[{"Directive", "[", 
             RowBox[{
             "colours", "\[LeftDoubleBracket]", "i", 
              "\[RightDoubleBracket]"}], "]"}], ",", 
            RowBox[{"{", 
             RowBox[{"i", ",", "1", ",", 
              RowBox[{"Length", "[", "colours", "]"}]}], "}"}]}], "]"}], 
          "]"}]}], ",", "\[IndentingNewLine]", 
        RowBox[{"FrameTicks", "\[Rule]", 
         RowBox[{"{", "\[IndentingNewLine]", 
          RowBox[{
           RowBox[{"{", 
            RowBox[{
             RowBox[{"LogTicks", "[", 
              RowBox[{
               SuperscriptBox["10", 
                RowBox[{"-", "4"}]], ",", 
               SuperscriptBox["10", "1"]}], "]"}], ",", 
             RowBox[{"LogTicks", "[", 
              RowBox[{
               SuperscriptBox["10", 
                RowBox[{"-", "4"}]], ",", 
               SuperscriptBox["10", "1"], ",", 
               RowBox[{"ShowTickLabels", "\[Rule]", "False"}]}], "]"}]}], 
            "}"}], ",", "\[IndentingNewLine]", 
           RowBox[{"{", 
            RowBox[{
             RowBox[{"LogTicks", "[", 
              RowBox[{
               SuperscriptBox["10", "0"], ",", 
               SuperscriptBox["10", "4"]}], "]"}], ",", 
             RowBox[{"LogTicks", "[", 
              RowBox[{
               SuperscriptBox["10", "0"], ",", 
               SuperscriptBox["10", "4"], ",", 
               RowBox[{"ShowTickLabels", "\[Rule]", "False"}]}], "]"}]}], 
            "}"}]}], "\[IndentingNewLine]", "}"}]}]}], "\[IndentingNewLine]", 
       "]"}]}]}]}]}], "]"}]], "Input",
 CellChangeTimes->{{3.673763855806951*^9, 3.6737639389360113`*^9}, {
   3.673763974296371*^9, 3.673764110498281*^9}, {3.673764144191863*^9, 
   3.6737641494230967`*^9}, {3.67376421154468*^9, 3.67376427671721*^9}, {
   3.6737643524225903`*^9, 3.6737643711236067`*^9}, {3.673764401484749*^9, 
   3.6737644873936768`*^9}, {3.6737645467228947`*^9, 3.673764587123104*^9}, {
   3.673764660352848*^9, 3.6737648003276997`*^9}, {3.6737648582275267`*^9, 
   3.673764863547473*^9}, {3.673765050638465*^9, 3.673765098871367*^9}, {
   3.673765135909135*^9, 3.673765159990048*^9}, {3.673765194609384*^9, 
   3.673765227042305*^9}, {3.673765259158742*^9, 3.6737652795982647`*^9}, {
   3.673765325759606*^9, 3.673765333391677*^9}, {3.673765794298552*^9, 
   3.6737658036945972`*^9}, {3.673765845666259*^9, 3.673765904358328*^9}, {
   3.67376604491398*^9, 3.673766053742552*^9}, {3.673772530789153*^9, 
   3.673772593317606*^9}, {3.6737726314997663`*^9, 3.6737727237431087`*^9}, {
   3.673772934724516*^9, 3.6737729772214527`*^9}, {3.673775371518176*^9, 
   3.673775467373988*^9}, {3.673775811450758*^9, 3.6737758219600477`*^9}, {
   3.673781515195506*^9, 3.673781541072414*^9}, {3.673781593103723*^9, 
   3.673781707952365*^9}, {3.673781789812167*^9, 3.673781790850919*^9}, {
   3.675057823796886*^9, 3.6750579455862923`*^9}, {3.675057978194195*^9, 
   3.67505801120222*^9}, {3.675058070785562*^9, 3.675058149024135*^9}, {
   3.675058199639583*^9, 3.675058296320312*^9}, 3.675058330821315*^9, {
   3.675058374908628*^9, 3.675058516490744*^9}, {3.675058553025361*^9, 
   3.6750587289576693`*^9}, {3.675060627006173*^9, 3.67506063471667*^9}, {
   3.675070895505169*^9, 3.675070962087039*^9}, {3.67507130435493*^9, 
   3.675071347872225*^9}, {3.677834540315195*^9, 3.677834541248602*^9}, {
   3.677834576681375*^9, 3.677834576740247*^9}, {3.6780900628537617`*^9, 
   3.678090182683908*^9}, {3.67809026634694*^9, 3.6780902675369377`*^9}, {
   3.678090354554661*^9, 3.678090355280424*^9}, 3.678091026023657*^9, {
   3.6780910626151857`*^9, 3.6780910801479197`*^9}, {3.678091139764896*^9, 
   3.678091144596757*^9}, {3.6780912559547577`*^9, 3.6780912570968723`*^9}, {
   3.6781676288096724`*^9, 3.678167630958095*^9}, {3.7209427530124063`*^9, 
   3.720942789114656*^9}, {3.720942842515065*^9, 3.720942893143042*^9}, {
   3.720942938959741*^9, 3.7209430040762367`*^9}, {3.721034504561469*^9, 
   3.721034511571046*^9}, {3.79662758328297*^9, 3.796627595859457*^9}, {
   3.801806410925951*^9, 3.801806411083336*^9}, {3.855115466020275*^9, 
   3.855115478357005*^9}, {3.8551155280011377`*^9, 3.855115553793562*^9}, {
   3.855115653317374*^9, 3.855115657778007*^9}, {3.855116181304922*^9, 
   3.8551161837144613`*^9}, {3.855116222625798*^9, 3.8551162226766157`*^9}, {
   3.85511762330828*^9, 3.855117650618792*^9}, {3.855117687143393*^9, 
   3.855117704819406*^9}, {3.855117737879139*^9, 3.855117881930666*^9}, {
   3.8551179206922293`*^9, 3.8551179207759247`*^9}, {3.85511817810076*^9, 
   3.855118200420404*^9}, {3.85511823590005*^9, 3.8551182497882233`*^9}, {
   3.855118303849875*^9, 3.855118348455913*^9}, {3.8551185707245083`*^9, 
   3.8551186094398746`*^9}, {3.855118652703804*^9, 3.855118747301022*^9}, 
   3.855119014204026*^9, {3.855119066847496*^9, 3.8551191069743557`*^9}, {
   3.85512065315553*^9, 3.855120712512392*^9}, {3.8551207484598017`*^9, 
   3.8551207790362883`*^9}, {3.855120815281878*^9, 3.85512087309328*^9}, {
   3.855120907833488*^9, 3.855120987277995*^9}, {3.855123338032048*^9, 
   3.855123358027153*^9}, {3.8551271506678543`*^9, 3.855127272931587*^9}, {
   3.855127420071666*^9, 3.8551274363715773`*^9}, {3.855132488299344*^9, 
   3.855132545657126*^9}, {3.855132584542655*^9, 3.855132584843161*^9}, {
   3.855132662574339*^9, 3.855132689051012*^9}, {3.855132981876424*^9, 
   3.85513312065807*^9}, {3.8551332195725603`*^9, 3.855133260735581*^9}, 
   3.855133297235737*^9, {3.855133336306814*^9, 3.8551333458925943`*^9}, {
   3.8551333804281263`*^9, 3.855133415416912*^9}, {3.8551387216655693`*^9, 
   3.855138723859808*^9}, {3.855138755848626*^9, 3.8551387581407003`*^9}, {
   3.856940144055972*^9, 3.856940160966592*^9}, {3.856940203073669*^9, 
   3.856940242201048*^9}, {3.856940275050807*^9, 3.856940393169303*^9}, {
   3.8569404343178596`*^9, 3.856940563401741*^9}, {3.856940602554262*^9, 
   3.8569406081461363`*^9}, {3.856940639337797*^9, 3.856940667628441*^9}, {
   3.859881143466848*^9, 3.859881148067808*^9}, {3.859881185917841*^9, 
   3.859881263297698*^9}, {3.8598813017135553`*^9, 3.859881302549268*^9}, {
   3.859882631395433*^9, 3.85988266323897*^9}, {3.8598827027770433`*^9, 
   3.859882717744808*^9}, {3.859887608897695*^9, 3.859887619897626*^9}, {
   3.85988777342502*^9, 3.859887815334435*^9}},
 CellLabel->
  "In[375]:=",ExpressionUUID->"bf6f26aa-c34a-4588-8427-903e108e2a9c"],

Cell[BoxData[
 RowBox[{
  GraphicsBox[{{{}, {}, 
     TagBox[
      {RGBColor[
        NCache[
         Rational[23, 51], 0.45098039215686275`], 
        NCache[
         Rational[142, 255], 0.5568627450980392], 
        NCache[
         Rational[193, 255], 0.7568627450980392]], AbsoluteThickness[1.6], 
       Opacity[1.], 
       LineBox[{{1.8796613004033026`*^-7, -0.3265412438495303}, {
        0.0028249764465389142`, -0.32739540225777736`}, {
        0.005649764926947788, -0.3282515632649799}, {
        0.011299341887765536`, -0.3299699062532831}, {
        0.022598495809401032`, -0.3334307681913809}, {
        0.04519680365267202, -0.34044992967973026`}, {
        0.090393419339214, -0.3548838239902577}, {
        0.18078665071229796`, -0.3853795090782951}, {
        0.37677989281541774`, -0.45936750881298216`}, {
        0.5597849947694399, -0.5387949044272985}, {
        0.6632446894126074, -0.5883266350808067}}], LineBox[CompressedData["
1:eJwBcQSO+yFib1JlAgAAAEYAAAACAAAAZAKmeWtp5T9R30Upcuviv67ynFPf
4e0/cp90WGZ957/eZ5ie6NjxP75Sk16mCeu/RpYiCiv/9D+0D+p/Wj7vv7n4
Cj+5Fvg/q9670d7a8b9MiaBmFPn6PzBXypacEvS/wVn2BLkZ/j8QQhAa7pr2
vyqs/EqVggBA8MMLIk4S+b96RS348/ABQDHKm2O/kfu/u/69YHd+A0D2UUz5
fFr+vwxPpUJh8QRA1loOPAqBAMBOv+zfb4MGQAzOImrF9wHAlUnjYSQOCEDV
03un3mwDwOxqMF0/fglAiihlspLMBMA0rN0Tfw0LQH2iUTZTTQbAjIThQyWC
DEA5w5Iw8rYHwNV8RS/wFQ5AdbFYqfxACcAjj1j/YKIPQBPd2ammxQrAQRxh
JByKEECMmZK/iTEMwOgAxiaaUhFAiwMBbji9DcAXMdZlyw0SQP7o6FuKLw/A
Se49l0/FEkC5ixZnok0QwHO7VSZmjBNAFW+nPj4TEcAl1BjyL0YUQMx5NZLk
yxHA0PyLG4wPFUAwpIUvPJQSwH2yVjc71RVAozZhfxlZE8Cys8yPnY0WQMSA
Tu3ZEBTA4MTyRZJVF0BS62JhPdgUwJYhxDg6EBhASmqUSnWSFcBPC+0dNccY
QPonPKIUSRbAAAXGYMKNGUA++byFTw8XwDlKSuACRxpAgJyRYVDIF8Bqn369
1Q8bQHjsnSXqkBjAohwtLb2cG0BFUQ15sB0ZwNO+hdc5nxtAuJrKjSwgGcAj
QF7XW8sbQDvZxi5ETBnA322V4zSDHEB9hZI3+QMawJSrfE2gSh1AcH8+PkTL
GsDRNA/0vgQeQPRkct5JhRvABs5R+G/OHkApmady5E4cwD706+5zlB9A7FV2
S9YUHcBjpstl3wIgQCvp8Y8Yhh3A/7IYkZUmIEBleXp7f80dwNtzk1m6iiBA
z4A/dbyVHsB72mPAOOggQI9WHImvUB/AnAdgoOBDIUAORy+q+wMgwLo8NK9R
pyFAEIMhJGlnIMCcF15cHAQiQGN1YAwxxCDAGjrCsboFIkDf/4FWz8UgwJlc
JgdZByJAYaSsoG3HIMCWoe6xlQoiQAUeHTWqyiDAjyt/Bw8RIkA0B2peI9Eg
wII/oLIBHiJAj1+tshXeIMBnZ+II5zciQKDJqGH69yDA5olGXoU5IkDlwt+s
mPkgwGSsqrMjOyJA1/Ue+Db7IMBg8XJeYD4iQDHutY5z/iDAWnsDtNlEIkDZ
b0W87AQhwEyPJF/MUSJAIgHlGN8RIcDKsYi0alMiQNmCnGR9EyHASdTsCQlV
IkBT1luwGxUhwEYZtbRFWCJARNnxR1gYIcA/o0UKv14iQFefenfRHiHAvsWp
X11gIkAv/2/DbyAhwDzoDbX7YSJAwv5sDw4iIcA4LdZfOGUiQHXEfadKJSHA
tk86tdZmIkBQfpHz6CYhwDVyngp1aCJAXr+sP4coIcC0lAJgE2oiQIeBz4sl
KiHAMrdmtbFrIkC4vvnXwyshwG09+b4=
        "]]},
      Annotation[#, "Charting`Private`Tag$318449#1"]& ], 
     TagBox[
      {RGBColor[
        NCache[
         Rational[38, 51], 0.7450980392156863], 
        NCache[
         Rational[212, 255], 0.8313725490196079], 
        NCache[
         Rational[151, 255], 0.592156862745098]], AbsoluteThickness[1.6], 
       Opacity[1.], LineBox[CompressedData["
1:eJwVlnc01o8Xx+1kr+fheR4tEZHIiAqfa0aFjCSjSGYyoqQiSVbKIyuRbPKN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        "]], LineBox[CompressedData["
1:eJwVzXs0lAkYBnBNw6Bh3GaMvm/G54s4kdu6pniFWURum6QMitiSu7aLrSjC
qZBLbSuJ3aLrGXeyvNRsrVvpSMKWkpCaQ+mUdFn7x3OeP57nnJ/e9jj/SIac
nFzwYv5vnYIN6FBOAPMzbn2kyUQ5/2PVlpUEyNh8k2068sj2orWmawgQtKaa
z2uwMLcz2+RJPQEl1v+EPDjBQg2PWde7TQSYvaAWBExF5IswpaKNAN3crvPO
rxVxBYgfb+0i4Hj8SM+nfGUcInMdHHoJsNEnewLfKWPefNuF5X0ERGZtOD3s
swy/VetFPxkgIHHKlHGNwcYhg/FPgS8IaHH9O03BUwXzGbwQm3ECLgyuF1HF
Kuj+TNTOnSQgZ59Js+6oCtafrczuf0uAtaPZS5NYVTy9LGa5/zwBRrPB6UPJ
HPSYLDlk8YUA52xmbVo1B+WkPS/UvhOQUhWkLZFxMPaQ2dX7TBKO1W2nky3U
0HP2nYO3Ggk3aP6YfqkaLnm8P8TdkIS6d70hBWJ1bKy50m64ioSuUaefKpPV
MTZv2IC1moSngSd2B+eo44jHOpnUkoQOx8zKitrFf4vcYRdHEo5m+9joyWtg
fPnxMsdNJPR8PKKmflYDDQ83MoVBi76N/DP3Kg18unUq+mswCaLP7afdmjXQ
i7vBoiWMhJqucrfCYQ00ylLtsI8h4czoqwwJoYnP9hSNWR0lgXdlkKFZoIkD
yuvy/TNJ4JxQfJJYrondl186xmeTkK/CUvpToonNz384dzWXhEx/ZXbGfU0s
3vTQly4hwWd9VoKfkhZ6reO0cuoWd/aY3NsULXQZqt+9upEErndfw2S6Fq75
Rayz4RYJq7L3GkhztdBIcj05s50EV1tOJ12lhUsNvIy/9pAgFy67kD6khc3s
7LOvX5HgnOUh72fHRUmVuUjxNQknfVdNnXfhYqVo8L3BWxJmpLt0+jdyseiI
oU/4exJSVDsUvkVwMX5OKj/4nYSy+B/VAvK4aDjCSJLyBZBln3Heb4yLhVdT
vcs8BdBTFu9bm8rDpg+8e1neAgj4qhJjmcHDp06S9Qm+AoiOaXrwx0keGvWP
264PFICr/QFuVCkPW75spF+GC8DW3PN2ZBsPx7z1PhruF0Bm3k713d95aDkj
Lbt5WQCndsmS4/dpY58VZ66VKYRWt19zmwL4aONENY6zhMA1bWitDebjOQ+L
VPYyISTMKHlVhfMxQhzADFYXwrXNQXcPxfHx0/EzWh8EQvC1Oiv8N4ePwmFd
a2NbIegb2ySmIB9j0sz3nvlZCI/1YzYfMNRBhV6/T3G9Qqhg5DfFTeig49y0
LKlQFzoW3PY/tCVwx6WuyGcMCp7Tpn1NYwR+r+bnF62kIMK5fq+OL4nDSQVb
mnMocFliNCuKEuDBoR1oN0nB7T3X+b5bhVjCCisbddGDrrx+mu2ki81rrW76
XdYDT2yoNOFRWKIt3kYyaWBXvonenEbh8jUdkmZ5Gtb6NYaaHaXwt20rWVtY
NJwoT9NjZVBYfFEmKVKm4daFCYX6LApzjQ+zOOo0JGlPi9XzKEx3KqteIqRh
7ymPxNZSCqOiXihO2NKgPOJw8v0tCl9li8QZ9jQkyO64S/+iMOLalZoVDjQk
yl96VNxGYdhsojjMkQbVBeMI+9sUBh9cWvvElQa7hW1bUjsp9MrVD+32o6E5
x7d7fpDCTklW7a4AGrzzJqvvDVHo0f9GSWkTDb/P3thzZoRCkU5drVvQomeS
EmY1SqFThZtym5gGgfVFp5gJClulVaEhYTSUWkZ1209RuHZSpW4hnIbna2pM
WdMU2q0eCLWLXPSLM5Ivyiis91lTN7CTBtOM0KDYGQqtE0uVU6JpsGrYqeHw
jsLaQkaY5i4aOOl3yllzFFo27KyT7KZhclm5Uv8HCv8DMctw6g==
        "]]},
      Annotation[#, "Charting`Private`Tag$318449#2"]& ], 
     TagBox[
      {RGBColor[
        NCache[
         Rational[71, 85], 0.8352941176470589], 
        NCache[
         Rational[2, 5], 0.4], 
        NCache[
         Rational[77, 255], 0.30196078431372547`]], AbsoluteThickness[1.6], 
       Opacity[1.], LineBox[CompressedData["
1:eJwVlXk01V8Xxs2ZMk/Xve5tMBUVpcj03RIhM2kWUpkyhkiSmWSeSv1IishM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        "]], 
       LineBox[CompressedData["
1:eJwVjnlUzQkYQCspLbS83tJb6ns/VNot0YYveo2apKK06b1WqYlI0TLZJUuW
kTMdaTKWVEj0aNVXiYQYSwtCJClRipjQmD/uuf/dc8Wha7wjlBQUFPx+8r9z
D1gGyJQBq4d3lzW0T6B19Yv0WlQA46R6w4d81MmunT1Ypgb43W9e7fCYBgnD
U6WmGoBpjSF3Z97UJIUPL+8c1QRMqU6fKsmYSDeULxSmaQHeaosr0+2fRIX7
OfoD2oDHGwsiLQ5qUSb/9/QQXcDBY5XPPTna5GPtFu7MBnzlnK375JQ22VZe
uC/nADZ7dQ3O6dEmoQvXyZgHuMy1Tc/HWIdeBXaJ1AWAGU9lsU05OnS9221v
ihBQbYrH9MMPdKhwbcm/70SAl1doOipO0KW16WmtdwHQrejqr4nRujR2kXcw
ywjQYHFB1j19Finl2k8xMgE80fFXmqmERSoZQVcuTwP0/Hh+ZGQ1izSleR2t
5oDaZgsjfa+yiK9hYsqfCehsE/lqq4ceGXx2rS6cBfikTNHuwxo9EnfGeDrM
BhzLtimKPaBHJleKE4PsAH0PmkgeNuvR7LA59bnzAfmKA1apC9hk7+Hva+UE
uEglfZt8BZvm2qW8rVkA+KlRxvLeyCZnrRqtTgngztAM63+K2ORd6RI02R1w
7qJtPw5rciiW5fsp3w8wM3nPwPZyDsX92LDLNgDQ4eOmli13OLT+bbbgZiBg
y1HXVvNODiXXdDj1BgMe/jxq9qcql3bFRGSaRwB2T8r5qObFpZP1641L1gIK
oi+ZWrVx6cz5IxVO8YBOts4xwh4uFWWXLb6/HvD92ZNVrSNcurjmW/zQBsAX
nWHd1RwekWA72aQB9t5Wvx/tzaMn8X/4V+wG3DC19vrsOh4lyi2XWu8FLOr3
31jUzCPtkZvup/cBpi5X6VV6wiNJsgIeOgB4oDI4KWiIR8WbY42ijwCapyvb
NTH6tG3fL0P6fwMGuLxJUPpdn8zyR/cmlQNurWepNIv5dL3nyM4PFYBW5Y5n
t5jxSWY6Y3NEFeDFxmGNqTZ8yjoXFe9VA9hVHPrdYRGfxi498p/WAMitLk0u
ieXTAyo2ar8HqFj8VaNfzqeUx2Fk2wMYKFrV9s1RQNa3Xknz3wLeGGuQdjsL
qKsybIzdB/jYo+FHg7uAPI6FzRvqB3z5IlMxKkhAIAurOjcE+Cx5NMY+RUDX
XoeWMWM/+/E6RdOvCEhzMOSCJkeMOrLL5bxpQspRleW9WChGrbN77/G/CinO
72j4aokY7SyzFK+NCUlS0GLyzUWMfbwkz5UqInrvtriE6ybGkcSJ23JYIsJM
+zoPTzGG6wY211mIqEuP3VUVJEaLwT0D6iEiMmOajLMTxKjra9H4vF5EFY6z
ir3yxRh1Zk5ma6oB5XCDg4TKDC59bTW++ZIh8e3rSirGMxjwWMr0lhlSdpCR
qr8qg0aJyzvGXTWkI8ffl2SpM9i5QzjXutGQ9pttUtXSYfA3kSc79qkhbZ2f
d1HRgMGUmV9c5yoBrVz5csKbOQy6d9habJoG1J3hErzDjsGdSZNqe82Aws8W
XprswKD0VOAKH0sg2eC6YNk8Bnv6dsuNZwIFpIwrbXf++dN3bVKtI5D7/inS
214Mfpi+8PyNJUBNJbtKo5cyaD5qmzrFG8j14Ts1NR8G1Qbertq8DMhFX14q
8WOwmNNVYOMPNP+ERL0mmEHJ5+jOrFCgqw0F0hUyBps0Nt/vCwdy7JkoHw1h
8PTuR/24EsjWokVqG8Ggs4HXmZ4YoMtL7OUtkQy2h3xxdVgNZLMuVz0hisGE
5Jf8fXFApYeVZKzon708V+GzdUAzrkTKS2IYzNwXscQyAeg/hDBoOw==
        "]]},
      Annotation[#, "Charting`Private`Tag$318449#3"]& ], {}}, {}},
   AspectRatio->1,
   Axes->{False, False},
   AxesLabel->{None, None},
   AxesOrigin->{0., -8.585478543507051},
   CoordinatesToolOptions:>{"DisplayFunction" -> ({
       Exp[
        Part[#, 1]], 
       Exp[
        Part[#, 2]]}& ), "CopiedValueFunction" -> ({
       Exp[
        Part[#, 1]], 
       Exp[
        Part[#, 2]]}& )},
   DisplayFunction->Identity,
   Frame->{{True, True}, {True, True}},
   FrameLabel->{{
      FormBox[
       StyleBox[
       "\"\[CapitalPhi]\"", SingleLetterItalics -> False, StripOnInput -> 
        False], TraditionalForm], None}, {
      FormBox[
      "\"\\!\\(\\*StyleBox[\\\"P\\\",FontSlant->\\\"Italic\\\"]\\)\"", 
       TraditionalForm], None}},
   FrameStyle->AbsoluteThickness[0.7],
   FrameTicks->{{{{-9.210340371976182, 
        FormBox[
         TagBox[
          SuperscriptBox["10", 
           RowBox[{"-", "4"}]], DisplayForm], TraditionalForm], {
        0.01, 0}, {}}, {-6.907755278982137, 
        FormBox[
         TagBox[
          SuperscriptBox["10", 
           RowBox[{"-", "3"}]], DisplayForm], TraditionalForm], {
        0.01, 0}, {}}, {-4.605170185988091, 
        FormBox[
         TagBox[
          SuperscriptBox["10", 
           RowBox[{"-", "2"}]], DisplayForm], TraditionalForm], {
        0.01, 0}, {}}, {-2.3025850929940455`, 
        FormBox[
         TagBox[
          SuperscriptBox["10", 
           RowBox[{"-", "1"}]], DisplayForm], TraditionalForm], {
        0.01, 0}, {}}, {0., 
        FormBox[
         TagBox[
          SuperscriptBox["10", "0"], DisplayForm], TraditionalForm], {
        0.01, 0}, {}}, {2.302585092994046, 
        FormBox[
         TagBox[
          SuperscriptBox["10", "1"], DisplayForm], TraditionalForm], {
        0.01, 0}, {}}, {-8.517193191416236, 
        FormBox["\"\"", TraditionalForm], {
        0.005, 0}, {}}, {-8.111728083308073, 
        FormBox["\"\"", TraditionalForm], {
        0.005, 0}, {}}, {-7.824046010856292, 
        FormBox["\"\"", TraditionalForm], {
        0.005, 0}, {}}, {-7.600902459542082, 
        FormBox["\"\"", TraditionalForm], {
        0.005, 0}, {}}, {-7.418580902748128, 
        FormBox["\"\"", TraditionalForm], {
        0.005, 0}, {}}, {-7.264430222920869, 
        FormBox["\"\"", TraditionalForm], {
        0.005, 0}, {}}, {-7.130898830296347, 
        FormBox["\"\"", TraditionalForm], {
        0.005, 0}, {}}, {-7.013115794639964, 
        FormBox["\"\"", TraditionalForm], {
        0.005, 0}, {}}, {-6.214608098422191, 
        FormBox["\"\"", TraditionalForm], {
        0.005, 0}, {}}, {-5.809142990314027, 
        FormBox["\"\"", TraditionalForm], {
        0.005, 0}, {}}, {-5.521460917862246, 
        FormBox["\"\"", TraditionalForm], {
        0.005, 0}, {}}, {-5.298317366548037, 
        FormBox["\"\"", TraditionalForm], {
        0.005, 0}, {}}, {-5.115995809754082, 
        FormBox["\"\"", TraditionalForm], {
        0.005, 0}, {}}, {-4.961845129926823, 
        FormBox["\"\"", TraditionalForm], {
        0.005, 0}, {}}, {-4.8283137373023015`, 
        FormBox["\"\"", TraditionalForm], {
        0.005, 0}, {}}, {-4.710530701645918, 
        FormBox["\"\"", TraditionalForm], {
        0.005, 0}, {}}, {-3.912023005428146, 
        FormBox["\"\"", TraditionalForm], {
        0.005, 0}, {}}, {-3.506557897319982, 
        FormBox["\"\"", TraditionalForm], {
        0.005, 0}, {}}, {-3.218875824868201, 
        FormBox["\"\"", TraditionalForm], {
        0.005, 0}, {}}, {-2.9957322735539913`, 
        FormBox["\"\"", TraditionalForm], {
        0.005, 0}, {}}, {-2.813410716760037, 
        FormBox["\"\"", TraditionalForm], {
        0.005, 0}, {}}, {-2.6592600369327783`, 
        FormBox["\"\"", TraditionalForm], {
        0.005, 0}, {}}, {-2.525728644308256, 
        FormBox["\"\"", TraditionalForm], {
        0.005, 0}, {}}, {-2.4079456086518722`, 
        FormBox["\"\"", TraditionalForm], {
        0.005, 0}, {}}, {-1.6094379124341005`, 
        FormBox["\"\"", TraditionalForm], {
        0.005, 0}, {}}, {-1.2039728043259361`, 
        FormBox["\"\"", TraditionalForm], {
        0.005, 0}, {}}, {-0.9162907318741553, 
        FormBox["\"\"", TraditionalForm], {
        0.005, 0}, {}}, {-0.6931471805599457, 
        FormBox["\"\"", TraditionalForm], {
        0.005, 0}, {}}, {-0.5108256237659909, 
        FormBox["\"\"", TraditionalForm], {
        0.005, 0}, {}}, {-0.3566749439387326, 
        FormBox["\"\"", TraditionalForm], {
        0.005, 0}, {}}, {-0.2231435513142104, 
        FormBox["\"\"", TraditionalForm], {
        0.005, 0}, {}}, {-0.10536051565782652`, 
        FormBox["\"\"", TraditionalForm], {0.005, 0}, {}}, {
       0.6931471805599452, 
        FormBox["\"\"", TraditionalForm], {0.005, 0}, {}}, {
       1.0986122886681096`, 
        FormBox["\"\"", TraditionalForm], {0.005, 0}, {}}, {
       1.3862943611198904`, 
        FormBox["\"\"", TraditionalForm], {0.005, 0}, {}}, {1.6094379124341, 
        FormBox["\"\"", TraditionalForm], {0.005, 0}, {}}, {
       1.7917594692280547`, 
        FormBox["\"\"", TraditionalForm], {0.005, 0}, {}}, {1.945910149055313, 
        FormBox["\"\"", TraditionalForm], {0.005, 0}, {}}, {
       2.0794415416798353`, 
        FormBox["\"\"", TraditionalForm], {0.005, 0}, {}}, {2.197224577336219, 
        FormBox["\"\"", TraditionalForm], {
        0.005, 0}, {}}}, {{-9.210340371976182, 
        FormBox["\"\"", TraditionalForm], {0.01, 0}, {}}, {-6.907755278982137, 
        FormBox["\"\"", TraditionalForm], {0.01, 0}, {}}, {-4.605170185988091, 
        FormBox["\"\"", TraditionalForm], {
        0.01, 0}, {}}, {-2.3025850929940455`, 
        FormBox["\"\"", TraditionalForm], {0.01, 0}, {}}, {0., 
        FormBox["\"\"", TraditionalForm], {0.01, 0}, {}}, {
       2.302585092994046, 
        FormBox["\"\"", TraditionalForm], {0.01, 0}, {}}, {-8.517193191416236, 
        FormBox["\"\"", TraditionalForm], {
        0.005, 0}, {}}, {-8.111728083308073, 
        FormBox["\"\"", TraditionalForm], {
        0.005, 0}, {}}, {-7.824046010856292, 
        FormBox["\"\"", TraditionalForm], {
        0.005, 0}, {}}, {-7.600902459542082, 
        FormBox["\"\"", TraditionalForm], {
        0.005, 0}, {}}, {-7.418580902748128, 
        FormBox["\"\"", TraditionalForm], {
        0.005, 0}, {}}, {-7.264430222920869, 
        FormBox["\"\"", TraditionalForm], {
        0.005, 0}, {}}, {-7.130898830296347, 
        FormBox["\"\"", TraditionalForm], {
        0.005, 0}, {}}, {-7.013115794639964, 
        FormBox["\"\"", TraditionalForm], {
        0.005, 0}, {}}, {-6.214608098422191, 
        FormBox["\"\"", TraditionalForm], {
        0.005, 0}, {}}, {-5.809142990314027, 
        FormBox["\"\"", TraditionalForm], {
        0.005, 0}, {}}, {-5.521460917862246, 
        FormBox["\"\"", TraditionalForm], {
        0.005, 0}, {}}, {-5.298317366548037, 
        FormBox["\"\"", TraditionalForm], {
        0.005, 0}, {}}, {-5.115995809754082, 
        FormBox["\"\"", TraditionalForm], {
        0.005, 0}, {}}, {-4.961845129926823, 
        FormBox["\"\"", TraditionalForm], {
        0.005, 0}, {}}, {-4.8283137373023015`, 
        FormBox["\"\"", TraditionalForm], {
        0.005, 0}, {}}, {-4.710530701645918, 
        FormBox["\"\"", TraditionalForm], {
        0.005, 0}, {}}, {-3.912023005428146, 
        FormBox["\"\"", TraditionalForm], {
        0.005, 0}, {}}, {-3.506557897319982, 
        FormBox["\"\"", TraditionalForm], {
        0.005, 0}, {}}, {-3.218875824868201, 
        FormBox["\"\"", TraditionalForm], {
        0.005, 0}, {}}, {-2.9957322735539913`, 
        FormBox["\"\"", TraditionalForm], {
        0.005, 0}, {}}, {-2.813410716760037, 
        FormBox["\"\"", TraditionalForm], {
        0.005, 0}, {}}, {-2.6592600369327783`, 
        FormBox["\"\"", TraditionalForm], {
        0.005, 0}, {}}, {-2.525728644308256, 
        FormBox["\"\"", TraditionalForm], {
        0.005, 0}, {}}, {-2.4079456086518722`, 
        FormBox["\"\"", TraditionalForm], {
        0.005, 0}, {}}, {-1.6094379124341005`, 
        FormBox["\"\"", TraditionalForm], {
        0.005, 0}, {}}, {-1.2039728043259361`, 
        FormBox["\"\"", TraditionalForm], {
        0.005, 0}, {}}, {-0.9162907318741553, 
        FormBox["\"\"", TraditionalForm], {
        0.005, 0}, {}}, {-0.6931471805599457, 
        FormBox["\"\"", TraditionalForm], {
        0.005, 0}, {}}, {-0.5108256237659909, 
        FormBox["\"\"", TraditionalForm], {
        0.005, 0}, {}}, {-0.3566749439387326, 
        FormBox["\"\"", TraditionalForm], {
        0.005, 0}, {}}, {-0.2231435513142104, 
        FormBox["\"\"", TraditionalForm], {
        0.005, 0}, {}}, {-0.10536051565782652`, 
        FormBox["\"\"", TraditionalForm], {0.005, 0}, {}}, {
       0.6931471805599452, 
        FormBox["\"\"", TraditionalForm], {0.005, 0}, {}}, {
       1.0986122886681096`, 
        FormBox["\"\"", TraditionalForm], {0.005, 0}, {}}, {
       1.3862943611198904`, 
        FormBox["\"\"", TraditionalForm], {0.005, 0}, {}}, {1.6094379124341, 
        FormBox["\"\"", TraditionalForm], {0.005, 0}, {}}, {
       1.7917594692280547`, 
        FormBox["\"\"", TraditionalForm], {0.005, 0}, {}}, {1.945910149055313, 
        FormBox["\"\"", TraditionalForm], {0.005, 0}, {}}, {
       2.0794415416798353`, 
        FormBox["\"\"", TraditionalForm], {0.005, 0}, {}}, {2.197224577336219, 
        FormBox["\"\"", TraditionalForm], {0.005, 0}, {}}}}, {{{0., 
        FormBox[
         TagBox[
          SuperscriptBox["10", "0"], DisplayForm], TraditionalForm], {
        0.01, 0}, {}}, {2.302585092994046, 
        FormBox[
         TagBox[
          SuperscriptBox["10", "1"], DisplayForm], TraditionalForm], {
        0.01, 0}, {}}, {4.605170185988092, 
        FormBox[
         TagBox[
          SuperscriptBox["10", "2"], DisplayForm], TraditionalForm], {
        0.01, 0}, {}}, {6.907755278982137, 
        FormBox[
         TagBox[
          SuperscriptBox["10", "3"], DisplayForm], TraditionalForm], {
        0.01, 0}, {}}, {9.210340371976184, 
        FormBox[
         TagBox[
          SuperscriptBox["10", "4"], DisplayForm], TraditionalForm], {
        0.01, 0}, {}}, {0.6931471805599452, 
        FormBox["\"\"", TraditionalForm], {0.005, 0}, {}}, {
       1.0986122886681096`, 
        FormBox["\"\"", TraditionalForm], {0.005, 0}, {}}, {
       1.3862943611198904`, 
        FormBox["\"\"", TraditionalForm], {0.005, 0}, {}}, {1.6094379124341, 
        FormBox["\"\"", TraditionalForm], {0.005, 0}, {}}, {
       1.7917594692280547`, 
        FormBox["\"\"", TraditionalForm], {0.005, 0}, {}}, {1.945910149055313, 
        FormBox["\"\"", TraditionalForm], {0.005, 0}, {}}, {
       2.0794415416798353`, 
        FormBox["\"\"", TraditionalForm], {0.005, 0}, {}}, {2.197224577336219, 
        FormBox["\"\"", TraditionalForm], {0.005, 0}, {}}, {
       2.9957322735539913`, 
        FormBox["\"\"", TraditionalForm], {0.005, 0}, {}}, {
       3.4011973816621555`, 
        FormBox["\"\"", TraditionalForm], {0.005, 0}, {}}, {
       3.6888794541139363`, 
        FormBox["\"\"", TraditionalForm], {0.005, 0}, {}}, {3.912023005428146, 
        FormBox["\"\"", TraditionalForm], {0.005, 0}, {}}, {4.0943445622221, 
        FormBox["\"\"", TraditionalForm], {0.005, 0}, {}}, {
       4.2484952420493585`, 
        FormBox["\"\"", TraditionalForm], {0.005, 0}, {}}, {4.382026634673881, 
        FormBox["\"\"", TraditionalForm], {0.005, 0}, {}}, {4.499809670330265, 
        FormBox["\"\"", TraditionalForm], {0.005, 0}, {}}, {5.298317366548037, 
        FormBox["\"\"", TraditionalForm], {0.005, 0}, {}}, {5.703782474656202, 
        FormBox["\"\"", TraditionalForm], {0.005, 0}, {}}, {5.991464547107983, 
        FormBox["\"\"", TraditionalForm], {0.005, 0}, {}}, {6.214608098422191, 
        FormBox["\"\"", TraditionalForm], {0.005, 0}, {}}, {6.396929655216145, 
        FormBox["\"\"", TraditionalForm], {0.005, 0}, {}}, {6.551080335043405, 
        FormBox["\"\"", TraditionalForm], {0.005, 0}, {}}, {6.684611727667927, 
        FormBox["\"\"", TraditionalForm], {0.005, 0}, {}}, {6.802394763324311, 
        FormBox["\"\"", TraditionalForm], {0.005, 0}, {}}, {7.600902459542082, 
        FormBox["\"\"", TraditionalForm], {0.005, 0}, {}}, {8.006367567650248, 
        FormBox["\"\"", TraditionalForm], {0.005, 0}, {}}, {8.294049640102028, 
        FormBox["\"\"", TraditionalForm], {0.005, 0}, {}}, {8.517193191416236, 
        FormBox["\"\"", TraditionalForm], {0.005, 0}, {}}, {8.699514748210191, 
        FormBox["\"\"", TraditionalForm], {0.005, 0}, {}}, {
       8.85366542803745, 
        FormBox["\"\"", TraditionalForm], {0.005, 0}, {}}, {8.987196820661973, 
        FormBox["\"\"", TraditionalForm], {0.005, 0}, {}}, {9.104979856318357, 
        FormBox["\"\"", TraditionalForm], {0.005, 0}, {}}}, {{0., 
        FormBox["\"\"", TraditionalForm], {0.01, 0}, {}}, {
       2.302585092994046, 
        FormBox["\"\"", TraditionalForm], {0.01, 0}, {}}, {
       4.605170185988092, 
        FormBox["\"\"", TraditionalForm], {0.01, 0}, {}}, {
       6.907755278982137, 
        FormBox["\"\"", TraditionalForm], {0.01, 0}, {}}, {
       9.210340371976184, 
        FormBox["\"\"", TraditionalForm], {0.01, 0}, {}}, {0.6931471805599452, 
        FormBox["\"\"", TraditionalForm], {0.005, 0}, {}}, {
       1.0986122886681096`, 
        FormBox["\"\"", TraditionalForm], {0.005, 0}, {}}, {
       1.3862943611198904`, 
        FormBox["\"\"", TraditionalForm], {0.005, 0}, {}}, {1.6094379124341, 
        FormBox["\"\"", TraditionalForm], {0.005, 0}, {}}, {
       1.7917594692280547`, 
        FormBox["\"\"", TraditionalForm], {0.005, 0}, {}}, {1.945910149055313, 
        FormBox["\"\"", TraditionalForm], {0.005, 0}, {}}, {
       2.0794415416798353`, 
        FormBox["\"\"", TraditionalForm], {0.005, 0}, {}}, {2.197224577336219, 
        FormBox["\"\"", TraditionalForm], {0.005, 0}, {}}, {
       2.9957322735539913`, 
        FormBox["\"\"", TraditionalForm], {0.005, 0}, {}}, {
       3.4011973816621555`, 
        FormBox["\"\"", TraditionalForm], {0.005, 0}, {}}, {
       3.6888794541139363`, 
        FormBox["\"\"", TraditionalForm], {0.005, 0}, {}}, {3.912023005428146, 
        FormBox["\"\"", TraditionalForm], {0.005, 0}, {}}, {4.0943445622221, 
        FormBox["\"\"", TraditionalForm], {0.005, 0}, {}}, {
       4.2484952420493585`, 
        FormBox["\"\"", TraditionalForm], {0.005, 0}, {}}, {4.382026634673881, 
        FormBox["\"\"", TraditionalForm], {0.005, 0}, {}}, {4.499809670330265, 
        FormBox["\"\"", TraditionalForm], {0.005, 0}, {}}, {5.298317366548037, 
        FormBox["\"\"", TraditionalForm], {0.005, 0}, {}}, {5.703782474656202, 
        FormBox["\"\"", TraditionalForm], {0.005, 0}, {}}, {5.991464547107983, 
        FormBox["\"\"", TraditionalForm], {0.005, 0}, {}}, {6.214608098422191, 
        FormBox["\"\"", TraditionalForm], {0.005, 0}, {}}, {6.396929655216145, 
        FormBox["\"\"", TraditionalForm], {0.005, 0}, {}}, {6.551080335043405, 
        FormBox["\"\"", TraditionalForm], {0.005, 0}, {}}, {6.684611727667927, 
        FormBox["\"\"", TraditionalForm], {0.005, 0}, {}}, {6.802394763324311, 
        FormBox["\"\"", TraditionalForm], {0.005, 0}, {}}, {7.600902459542082, 
        FormBox["\"\"", TraditionalForm], {0.005, 0}, {}}, {8.006367567650248, 
        FormBox["\"\"", TraditionalForm], {0.005, 0}, {}}, {8.294049640102028, 
        FormBox["\"\"", TraditionalForm], {0.005, 0}, {}}, {8.517193191416236, 
        FormBox["\"\"", TraditionalForm], {0.005, 0}, {}}, {8.699514748210191, 
        FormBox["\"\"", TraditionalForm], {0.005, 0}, {}}, {
       8.85366542803745, 
        FormBox["\"\"", TraditionalForm], {0.005, 0}, {}}, {8.987196820661973, 
        FormBox["\"\"", TraditionalForm], {0.005, 0}, {}}, {9.104979856318357, 
        FormBox["\"\"", TraditionalForm], {0.005, 0}, {}}}}},
   FrameTicksStyle->Directive[
     GrayLevel[0], 
     AbsoluteThickness[0.7]],
   GridLines->{None, None},
   GridLinesStyle->Directive[
     GrayLevel[0.5, 0.4]],
   ImagePadding->{{80, 15}, {50, 10}},
   ImageSize->{Automatic, 280},
   LabelStyle->Directive[15, 
     GrayLevel[0], FontFamily -> "Helvetica"],
   Method->{
    "DefaultBoundaryStyle" -> Automatic, 
     "DefaultGraphicsInteraction" -> {
      "Version" -> 1.2, "TrackMousePosition" -> {True, False}, 
       "Effects" -> {
        "Highlight" -> {"ratio" -> 2}, "HighlightPoint" -> {"ratio" -> 2}, 
         "Droplines" -> {
          "freeformCursorMode" -> True, 
           "placement" -> {"x" -> "All", "y" -> "None"}}}}, 
     "DefaultMeshStyle" -> AbsolutePointSize[6], "ScalingFunctions" -> None},
   PlotRange->NCache[{{0, 
       Log[10000]}, {-8.585478543507051, 0.}}, {{
      0, 9.210340371976184}, {-8.585478543507051, 0.}}],
   PlotRangeClipping->True,
   PlotRangePadding->{{
      Scaled[0.02], 
      Scaled[0.02]}, {
      Scaled[0.05], 
      Scaled[0.05]}},
   Ticks->{Quiet[
      Composition[Part[#, 
        Span[1, All], 
        Span[1, 3]]& , 
       Charting`ScaledTicks[{Log, Exp}]][#, #2, {6, 6}]]& , Quiet[
      Composition[Part[#, 
        Span[1, All], 
        Span[1, 3]]& , 
       Charting`ScaledTicks[{Log, Exp}]][#, #2, {6, 6}]]& },
   TicksStyle->Directive[
     GrayLevel[0], 
     AbsoluteThickness[0.7]]], " ", 
  GraphicsBox[{{{}, {}, 
     TagBox[
      {RGBColor[
        NCache[
         Rational[23, 51], 0.45098039215686275`], 
        NCache[
         Rational[142, 255], 0.5568627450980392], 
        NCache[
         Rational[193, 255], 0.7568627450980392]], AbsoluteThickness[1.6], 
       Opacity[1.], LineBox[CompressedData["
1:eJwV1Hc81d8fB/Drcl1foUHWV5JxoymkFF4niVBfRBFFiFR2GlZGaPjca6tk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        "]]},
      Annotation[#, "Charting`Private`Tag$317689#1"]& ], 
     TagBox[
      {RGBColor[
        NCache[
         Rational[23, 51], 0.45098039215686275`], 
        NCache[
         Rational[142, 255], 0.5568627450980392], 
        NCache[
         Rational[193, 255], 0.7568627450980392]], AbsoluteThickness[1.6], 
       Opacity[1.], Dashing[{0, Small, Small, Small}], LineBox[CompressedData["
1:eJwV13k0VV8bB3CZrkpJSaWikEhKk0rpexpJEZGke80hyhQpkSGkexGiZJYp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        "]]},
      Annotation[#, "Charting`Private`Tag$317689#1"]& ], 
     TagBox[
      {RGBColor[
        NCache[
         Rational[38, 51], 0.7450980392156863], 
        NCache[
         Rational[212, 255], 0.8313725490196079], 
        NCache[
         Rational[151, 255], 0.592156862745098]], AbsoluteThickness[1.6], 
       Opacity[1.], LineBox[CompressedData["
1:eJwVmnk81F0UxmeYGdIiW4QkRQtRkaJyLiklIVlKSEKSJEmRCklZky1lKVHW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        "]]},
      Annotation[#, "Charting`Private`Tag$317689#2"]& ], 
     TagBox[
      {RGBColor[
        NCache[
         Rational[38, 51], 0.7450980392156863], 
        NCache[
         Rational[212, 255], 0.8313725490196079], 
        NCache[
         Rational[151, 255], 0.592156862745098]], AbsoluteThickness[1.6], 
       Opacity[1.], Dashing[{0, Small, Small, Small}], LineBox[CompressedData["
1:eJwUWHc81d8blyiFLxVCpSUSKhKRvGkplciMjK6RKCQkKVwzeyd7hFSEkJXs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        "]]},
      Annotation[#, "Charting`Private`Tag$317689#2"]& ], 
     TagBox[
      {RGBColor[
        NCache[
         Rational[71, 85], 0.8352941176470589], 
        NCache[
         Rational[2, 5], 0.4], 
        NCache[
         Rational[77, 255], 0.30196078431372547`]], AbsoluteThickness[1.6], 
       Opacity[1.], LineBox[CompressedData["
1:eJwc2nk4VN8bAHBjTFEJUQmpRBGSrUXyXlGkQlRaLJVIEbJEsiUkW8gaZd9S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        "]]},
      Annotation[#, "Charting`Private`Tag$317689#3"]& ], 
     TagBox[
      {RGBColor[
        NCache[
         Rational[71, 85], 0.8352941176470589], 
        NCache[
         Rational[2, 5], 0.4], 
        NCache[
         Rational[77, 255], 0.30196078431372547`]], AbsoluteThickness[1.6], 
       Opacity[1.], Dashing[{0, Small, Small, Small}], LineBox[CompressedData["
1:eJwUl3c81e8bxg+lVEoJoRKSKCMjRXGdREUDKUqhFMmIhNK3opKytwpZ2UXI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```
