## Supplemental Mathematica Notebook for "Transcription factor competition facilitates self-sustained oscillations in single gene genetic circuits": Oscillationspaper_SupplementaryInformation.nb (part 3 of 4)

```
DMrScNypPC8b50P4bt1J3mwa9mzVaFHEvGqOAjdHjoawgNVOnjiftsFH427J
02BTe9qJxfl+4ir01l6JBofJb0N22A+NA9vsjFRo2Ha16Hok9suMg3GjGmo0
EIkFbwu7sT/NVil/1aBhv+MN8x/Yb14lXrm8hTTsmNDOnYE5VafGLGcxDb6q
hYNc7M9fyocvuS+j4eJ2Y6of+1k9OlPSQYuGjBsbuXVtLNou+ue+0UoaHpUi
4TTs/6SxaL6IDg3FC0wOGeD62FRVsSRWD+tzq3rqx3sWnTGQLXU3oEFPrOXD
jXoWxWUfsHYAGs5Na62SE+B+dGfSb4EJDRI30BNZHs7P2aWtOWY0DAl5RSVW
4fz0XjwXu50Gp4jX5v0VLOq2KxfxMMfxLumYtewtzsfm/brGu2hoTlEQ/38/
aFMIC+Pb0PCe//0p+QrrG9GskWtHg4hBBCOG+8tKalFBrD0NwVYdkSJ5LPIf
KelzcKTBj2+0ZzCLRUvejBoOOdEgKz4mYvGIRRdPW42JXqYhG430PLzFonm6
hysXuNOwKrvZpT8K95M/LreNPGmQDCkwUcP9UjQkxMTNh4ZWxsrkUjCLEh+X
R30JouFLg8/mUm8Wve1bpVMZT4N63dN/uo+ySPbQTNerBTR4elbVn1zJohdL
FE2Ti2hQaqLzmvA8sB9dolRYQsPd/CZboyUsSvPZ9HasHPvZND6Qns+iDUme
sw/X0vBKM+rBv7LYj60Dz43aaCCvSC+7iecR/WDyun0Hvh/b6V43iufTSdrB
7TMN1eIR0/Qwnre/1eisHho8hLOMXXv56Lq8jbXqMA1eJ3qkTRr5SOvz0aX6
32jgnTGyu1CP5+/DC9N7v+P8dPXPTuHxkdK6iNTwCRoMujheVBUflQn9554+
SYOOyObLum/46Fhlunnlbxoe7A3wO1KK98nwl/O7/mD9N0qVxxTy0TPryonp
aeyvJ4sdK17w0f8AP3XheA==
        "]]},
      Annotation[#, "Charting`Private`Tag$317689#3"]& ]}, {}},
   AspectRatio->1,
   Axes->{False, False},
   AxesLabel->{None, None},
   AxesOrigin->{0, 0},
   DisplayFunction->Identity,
   Frame->{{True, True}, {True, True}},
   FrameLabel->{{
      FormBox["\"normalised copy number\"", TraditionalForm], None}, {
      FormBox[
      "\"\\!\\(\\*StyleBox[\\\"t\\\",FontSlant->\\\"Italic\\\"]\\) / h\"", 
       TraditionalForm], None}},
   FrameStyle->AbsoluteThickness[0.7],
   FrameTicks->{{Automatic, Automatic}, {Automatic, Automatic}},
   FrameTicksStyle->Directive[
     GrayLevel[0], 
     AbsoluteThickness[0.7]],
   GridLines->{None, None},
   GridLinesStyle->Directive[
     GrayLevel[0.5, 0.4]],
   ImagePadding->{{80, 15}, {50, 10}},
   ImageSize->{Automatic, 280},
   LabelStyle->Directive[15, 
     GrayLevel[0], FontFamily -> "Helvetica"],
   Method->{
    "DefaultBoundaryStyle" -> Automatic, 
     "DefaultGraphicsInteraction" -> {
      "Version" -> 1.2, "TrackMousePosition" -> {True, False}, 
       "Effects" -> {
        "Highlight" -> {"ratio" -> 2}, "HighlightPoint" -> {"ratio" -> 2}, 
         "Droplines" -> {
          "freeformCursorMode" -> True, 
           "placement" -> {"x" -> "All", "y" -> "None"}}}}, 
     "DefaultMeshStyle" -> AbsolutePointSize[6], "ScalingFunctions" -> None, 
     "CoordinatesToolOptions" -> {"DisplayFunction" -> ({
         (Identity[#]& )[
          Part[#, 1]], 
         (Identity[#]& )[
          Part[#, 2]]}& ), "CopiedValueFunction" -> ({
         (Identity[#]& )[
          Part[#, 1]], 
         (Identity[#]& )[
          Part[#, 2]]}& )}},
   PlotRange->{All, All},
   PlotRangeClipping->True,
   PlotRangePadding->{{
      Scaled[0.02], 
      Scaled[0.02]}, {
      Scaled[0.05], 
      Scaled[0.05]}},
   Ticks->{Automatic, Automatic},
   TicksStyle->Directive[
     GrayLevel[0], 
     AbsoluteThickness[0.7]]], " ", 
  TagBox[
   GraphicsBox[{{{{{}, {}, 
        TagBox[
         {GrayLevel[0.5], AbsoluteThickness[1.6], Opacity[1.], 
          Dashing[{0, Small}], LineBox[CompressedData["
1:eJxTTMoPSmViYGDQA2IQPWsmCKzcD6Mlzk/ZHbJ9NpzekMu70swmD07nuz6a
ulx/mj2Mvuz5XWSe6XI4/fzNooAe7U1w2oJh7YpFc3fAaV+tn12XFuyD05lH
TNzfTjoEp3n/8/L9m3sUTkfPvxG7e+YJOP0w0nRfyrXTcPqk/ObHs26fg9Nf
6x/23BO4CKdvKyW9cV1zCU4XeRev+6x9BU6rNp6tED9zFU532uxY2hhwHU5z
sr65lfj1BpyOa5gRMmPSLTid0njVQFTkDpxu648W5dh2F05HKhfFONrch9MM
WxlKMmIfwOmH997YvtZ5CKdneytaTnyHoB/bVVkUHXgEp6d280fV9T2G0wrS
b9es9XsCpy0N3zNLyD+F01pdlj1LHyLoNpsDZnELnsHpgtLsp4H5z+G00ce4
oxkGL+B00+eylbsYX8Lp1RbX9+kfRdB214u/nW95Bafj/5gYrQ55DacjU+zm
rxR7A6cfBuUIPH6BoC/PurbYfftbOD1PtTPjfPk7OP3dLMFwksd7OD3l6H7R
Pawf4HTSnLeLXVIR9NkzIICgAX+3fr0=
           "]]},
         Annotation[#, "Charting`Private`Tag$317740#1"]& ]}, {}}, {{{}, {}, 
        TagBox[
         {RGBColor[
           NCache[
            Rational[23, 51], 0.45098039215686275`], 
           NCache[
            Rational[142, 255], 0.5568627450980392], 
           NCache[
            Rational[193, 255], 0.7568627450980392]], AbsoluteThickness[1.6], 
          Opacity[1.], Dashing[{0, Small}], 
          LineBox[{{2.040816326530612*^-8, 0.9999288488410449}, {
           2.040816326530612*^-8, 0.9999288488410449}}], 
          LineBox[CompressedData["
1:eJwVlWc4FQwDhiNCQ1MSQsZ7lC0U8iAiHLKTkZmViJKRvSpE0hEdQvbe+yBb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           "]]},
         Annotation[#, "Charting`Private`Tag$317556#1"]& ], 
        TagBox[
         {RGBColor[
           NCache[
            Rational[38, 51], 0.7450980392156863], 
           NCache[
            Rational[212, 255], 0.8313725490196079], 
           NCache[
            Rational[151, 255], 0.592156862745098]], AbsoluteThickness[1.6], 
          Opacity[1.], Dashing[{0, Small}], LineBox[CompressedData["
1:eJwViXs8EwgAx6WMPPK4pMmtKHoxlKKLflihUCFJIYWcfGTCNcoVoSOSOI8S
KkZK2GIbEYmuPMqQi0bGPGYPqkt01XV/fD/fz/fz1T0e6hogKyMjc+gH/3tP
wERX46T7DtVuGcH371IsomhTh4hmsDS6YNs2J8Xmgpw8JnEnRvidtmkfpHDs
6GPcJB6Ai5rprMy4FB7+s/XXiP7oI7xmJXVIwTO+REklRiAkfkn4mlwpCjX3
JSYT42HeKxO4bIMUZzuynx6sjYdDmp1Ov54UBxPeya4+koD4EfWUzBVSKP8T
dr4uLxFVlhVuYmUpaD2ZNNHKJAQlLIs3lErgktF/cq/BFXRzi7pfVUkQq8Bc
m0TMBFVo3KxrLMEG+/Q/GNRM9L+0GObpS8BNCJ0ceJaJ9yTnBSk6EqxZaHiP
/Nuf0Fvp/Ff9YglavxaRe7hZsIqyGA4fEUP5Q9aWlSm5ONk7FKycKUYOL5pS
/S0fuxVXUCYnRLDR8SwadC/AzEwcoZAngvCwuZxCeQHW+Wt+oXBFIImi/MqN
CjH/cqzWtU6E0KCt+jJvC3Eshu2QmCKChn9FabHFbTCogerEjSIc8rxVMT1T
BNV13jXHPaYgHTigeFu7GEytOyvs9kwh0UchwI1SjPm+omYNqykw/UK1azKL
cWPXZckJvSksOWWVcNacjttSE7mPU0K0xL05TIgpgeKLx6pB0UJ4yaVWs4pL
kGe5U605WIj3l6zVgjpLQOBf2SbrLcSq1JKWtpWlMPGqGCRDiHPZkSbpT0ph
8P71qm2yQmy6r07QUSjDXOojy7a4STwnt/h2mJTBxDD/levpSfhW0ep+9/zR
F/YH1R6bRGrNEHW4rAzbtJTM1llPYqKxfIDufA8G+UfuhX+ZQH7v7irTjPuo
WzKkGhY8AaXvsV72pAoIDzpwRozGkRPk4WNoVwGPo1cJi4jjWNNj6Kt+qgJL
009TZheOY8fdPr+B+gok15HsDrwZA+duVjWLXAmSSubXvtgxiN1Ejxw7K8Hd
H742+rkAZov7rHbwK7GxReXD+SoBohuaGkw+VUI16kHA3lwB5NdnN2qSquDF
vmRv+6sAut9sng6FVMFxzuIMdaEA7qXZbeEqDDy76FtEJo8izzvO6YQuAza9
/BgfjVHwNUI6Dm1hgBZQFLX70whCY2xfWnkzoD/oIHSqH0GSq5grX85A5I1d
pmL7EdT/a9t/w4mJ5CD6uYK9fCxiGB254svEzUe8hgVkPvYELn97IYKJ4ltt
ZioqfPR1iXkBeUxEekTFa78Yxgw9Z9hYxMQZS43RCQxD30Uy0Xz5ITYuCdPS
IL6D9nn7XwJvPYRWu1Pc6sEhqJUXXlZkPUSYV891UtIQ5hXcyC78H1/BkPtp
YBCvGlnhgxbV4JZ2DzMieIg2if32WVCN5jaqouOpfoT69O/L+1IN15tb94/K
98M/ZfMtqNdgrVOWlnHhG+ybEFASLWsw3ap+p7X9b6wp3JP0U0YNPp8TFMdp
9qFTdelSsjUL1neaNhkf70azVUhAlzsLbdTRa6YCLtjBrTURwSyoGdzraDrB
xZ1nNM+6LBY2kViehQFdoJ3n5TuIWdCZ1bRvoHcipHzr9JQsGzzbZR+Lsztw
fCDNJm05G6WzrzwSE9vhbG472kthI1me3rP96AvoSenr/a6zwdLI95ontELr
Z5mzhEo2hnVcNKUzT6Hs6Nl+t4WNdv3cz5WDzZilK4VOT7NBrRyr2tLUBFGP
f2MGgQOHSDUleU4j+LIN6uY6HKTQVBujQx6j3Yf6MMaeg6vR7kUX0+vwJOW5
nK43B8Hbv2QrPuaAVavn8fQ0B+EPGk3nFrDx0pp2ZCySA7pNSUFIMwv/AfLj
sN8=
           "]], LineBox[CompressedData["
1:eJwVVWc4FQwDpYjSi7RDZssNJRHJsZJ1Za/srIxsDUo3IzNEsipZiTckyri4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           "]]},
         Annotation[#, "Charting`Private`Tag$317556#2"]& ], 
        TagBox[
         {RGBColor[
           NCache[
            Rational[71, 85], 0.8352941176470589], 
           NCache[
            Rational[2, 5], 0.4], 
           NCache[
            Rational[77, 255], 0.30196078431372547`]], AbsoluteThickness[1.6],
           Opacity[1.], Dashing[{0, Small}], LineBox[CompressedData["
1:eJwV0vk71AkAx/GhQ2VLifJNtkNUsnjWtY3jo5GSEsk8ERFhMRVRsx1KVNaV
0bUhsyoqbGGRrg1NGKYxM4YIGUyzZpzfSoQc2/7wfl7/wHuNf5hboDKFQqF/
73+dAhUNlb1027+PfhudmSEx235FeCdhBoqd0+TQFAnTrLTMEmIr9CPLTDq+
kdhZ31LMJtwh17LXe/KVxL6Ary+vEgHYmK1v7EeS6DD+3f4ycRzzDBX7LktI
3NZ0iUskLsIl5SGT9g+JmHkl6xOI6/CwCnFTPkHCw/NO4cdPOZBRr8k164eg
OhPjvf3HQrD/OC820hmC3p4hxeukUvg2p+sHew3iN8FmpH15hjpl17DThwew
vHSJREmpAnXmr03zD/ejTGrPF1pzwJWH+I4a9IETytb2HKgCwa6kOpQpUNLL
YPiMVmHpZMdjjyIFcoKpLw5RqqGz4a5NcL4Cl4Ja9h/VqEbl092HzvypgKP/
kowL1tVImQ66eSxOAaHnJa2C5GpsHPBQz6Ar8N7xiOasn2pwnjye//KjHCP6
NmqPjnDRsGiFzm5CDlspjZt4kgtKe2By3hI54tiO0cEXuEgvXjAyPV+OZRru
pG46F1ma0hs3J3pgocQQZlRxcaxPsTO6vQcn29NY8dq1KP9WrrE2sweTrC9q
AXW18C1cMHlOqwfK438t1tbjwWp1VtazbzJo19OGYczD6FoyafizDGZ3Wt8G
bOYh43b2Hv0+GQJ3qNwqcOahptpvG/OdDLXp/no0Jg9Xw00l5aUysKgENYTL
Q0rrrK4+hgwro+IOPQl5g3OC0DZG0wdYzBws21vAh1kq63xtkhS7nCtjHZ7y
wdjPJ9bESHHo1ioXSw4f8WSCXThTilRLiXxFMx+bLKpnfz4oRW+YFyGd4uOA
rq1KrLkUmV30qHDnejiql+fUvu+GEseJdnmgHqcjfTWv6HZDa3H+oujRenSd
yGHfWd4NI5/57eEUAUxsqsbvq3Zj/wQ30l1DgLrHMpI13IXSnx3uaVsLsHVi
TKeV04WgbMzLTxJg2tDkFNW3C/yLZoIaAyFKbK9PX9LpBFXtjfIVc+H3b2Cy
h9KJ3HQ/Sy87IXYmN82ekkpwoSDlNkkXIruTKx55IAH1nSJCK0aICdO1V4NM
JMjdxF4e2iLEjrm7h5ZbdYDWG1s0lyaChaC4386iHaeMBDzGdhEW01/deK7R
jqJI4l/RLhGYNRsXLhpuw4/ThcStfSJwztWEbSlsw7h6R6zxERFsEny2NOq1
ocjaku6RJoJtfx6fodqKVan943lDIpzZk9eaU9aMcr/ovOJhERL26tNOXG2G
j+lSzxdjImQ9GrPVOdqMzGbqU75yA1Jcl2gMr2uGlk4ik1zWAKX1KcpFqW+h
nr9h2AwNuBdPzNgcbMKcqsCBClYD6Mf0m8wkDej/2il5ayJGsrtpBSezFmW/
sjhOFmKQatYnB81rcb7F9n6FlRjKc7x+eCbgYtkT9pG8bWI8t3t903qmBjSm
12SUtxi6KwPddnhXI+NLM7EuXow+LUu50wIOAgPiptIui+Hbb1B3MOsVTJrM
uxdeEyMuUT3xsNkr1JRcz/3KFsPbd0NUqk8lPkW4Wb4pEaOKMqu0I/glHD/V
u0d0iqFiyt2a3V+GpX5nf5HLxOAyH85N0S2DRGS40rtPjEKhUkzPgcc4XpT0
wWFEjEYWO6K3rQRZYTsiCNVGOAvXsVqmihDaOUZPWdyITG1ecqlrEcxccjfP
WtYIgVJuvbNrIXhGKkqDqxth6O909+ybhzgwm/Fgi0EjmA7jg7uq8/EfFxOo
Rg==
           "]], LineBox[CompressedData["
1:eJwVUHk01AsDtfUqZG2jlK2ULSOi9NxJKnvIkrI1lhAV5iUkZEn2IilrKEVF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           "]]},
         Annotation[#, 
          "Charting`Private`Tag$317556#3"]& ], {}}, {}}, {{{}, {}, 
        TagBox[
         {RGBColor[
           NCache[
            Rational[23, 51], 0.45098039215686275`], 
           NCache[
            Rational[142, 255], 0.5568627450980392], 
           NCache[
            Rational[193, 255], 0.7568627450980392]], AbsoluteThickness[1.6], 
          Opacity[1.], FaceForm[Opacity[0.3]], LineBox[CompressedData["
1:eJxd13c4lf8fx3GFlFFG9Y2ijC+itERDXmWUJJV8Ww7ZISsyMjNPOfbqdGTv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           "]]},
         Annotation[#, "Charting`Private`Tag$317815#1"]& ], 
        TagBox[
         {RGBColor[
           NCache[
            Rational[38, 51], 0.7450980392156863], 
           NCache[
            Rational[212, 255], 0.8313725490196079], 
           NCache[
            Rational[151, 255], 0.592156862745098]], AbsoluteThickness[1.6], 
          Opacity[1.], FaceForm[Opacity[0.3]], LineBox[CompressedData["
1:eJxc2Xc4V+//B3BJpVJIkpkoIjL6VDJ6RiqrZSQNyUg0KCKp7L13iJCsiIr3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           "]]},
         Annotation[#, "Charting`Private`Tag$317815#2"]& ], 
        TagBox[
         {RGBColor[
           NCache[
            Rational[71, 85], 0.8352941176470589], 
           NCache[
            Rational[2, 5], 0.4], 
           NCache[
            Rational[77, 255], 0.30196078431372547`]], AbsoluteThickness[1.6],
           Opacity[1.], FaceForm[Opacity[0.3]], LineBox[CompressedData["
1:eJxcm2k4lW0Xhg1lChmiEIpKSSFDIi2UqahXlNAkKUSmIpSIUmaJSoYiU8oY
Ms9l3vt59jaTOWRKpEL6Vn+/9897nAd77/tZ91rXdS209ZLjSWsmBgaGuXUM
DP/+////3bM6PGy7bQ8MWLRSyaNFoH9+ZSl5qwHcuLAY+JujHtg2sF/WjDgP
4ft457ftJGB/Y24Fq5YdWA+bm3+tb4MD5z3j+9pcIV6qXyVxoQsapm+asyV6
wa2KyvV9BX2wMW+56KfCPaifPX2DOWQAGAeeXHFjCYDb3woEqvmHQC28aOfd
g8FgEzc/NOo6DOMlI1UvR8NBsXPlNOSMgFv2nnU+9Ei4e8RF7xBlFP585LHw
/BINedYO+cvUL3BzOIsndmMMBOuzGGoVjUF9GRfv6ctxcEWaXzQ6cBx6T3BP
Fl1+CeuzekPUdCcgzzNGhV0iEW55dOSqz01A4WUnaB5PAt3vHXOugV9BhiXf
qaMwGVrTUsUCNkwCb9VDMdHQVAj4GMG9GD4JlcJMPm/s0kGWXtcgxDgFKR1Z
nMkGGWD0qFpz15UpKKRzC+kpvINIO5+3B6umgHaTmj4kmgW9W2Me/8c/DX/Z
Faq+3s+GhCtygXrnpkGHqzVXzzsH/qp5ZMwlTEOO04WKRvdc2BZh0bymdxr4
P79eUnbJgyOGuj47+Wbg5hnbk2YO78E+edvod60ZIBr1l5hs84GPv+vw5PUZ
yJ3nHme3LgDVIoV7QdEzwBbwxFjPshA0N/QHahbPgNDu17qx5z5AyoTDTptu
fH1h3t4vZkXA/sPEZ+vPGTi4s+cs6+liEFW/xu7DMwuN9mosQ0YlMFz4uyBm
xyx4JQScNzMshe0LppFBB2bhUyV7tpFeGcQOJxVe158FpkF3m2ytcjiq4+tp
eXoWinxKt549WAEfnV4n+16chZadXifihSthi0SA8PTVWSjV57gSF10JskLB
JlX2s1A3X2Cxha8KNl79b7OI4yzcu25cuzmkCmpmGg0FkZfZxEoeslZDt/2u
dy34/ZmxOn3mvtVA/K2pNLeZBfnPfVqBS9Vw6uz2+jbLWeAyTbvF7VoDrYry
aafMZsFuscqj/2sNGHt86589PgsvfaLSfljWwpz5wUcftGahof/nJ/3OWihm
/W5RrTgLV72vL9AN60CcwpQrtn0W8q6TceHVdXBsKTSkj38WEvQZfN2UP0Lb
xNJLLsZZ+FN4+5VP+kcIfzZ1pnRqBupSvb58Df4Eoju+6NZVzIBd1btDGn8+
wYdiCwvF1BkwCF6Re21fD4yF4b3HQmag9Gi4nr9eA/ibf+iJODUDaWbBS4vv
GyDgwNX05v0zcE35zWnrLY2wYGwbU79pBqKyo40kFxphdQepytcxDXo+NQKS
1k0QnC8nbp8zDaL7eJl76U0wvRSuYxE4DdLHLPusspthZVT24vL+aTDVMdm8
c3MLbNdlU8zgnIbUWJst4Q9aoCf89Y6Z/inQXNPCqWzaCoG/eWcl7k1B+/c7
0rZlrcC2g32Ay2gKSrdQnKUlKFA+JqHsLTYF03Wnj2qOUWDrK75n3e8n4UcN
8alOkgr3bpQylNyZhHpFevYOYyqMCBeFsWtPQuSWT3/DsqigIRTBTG/9CpRi
4VOPe6kgNkwKaER8hTojLcNaNgIa3r/MXDL6Cs+XpnTenCdge0PMLeXWCWiz
VkgzfUhA55FKxtePJsAhtcZWKoeA/nynjyqHJ0ApWmpQnIGEKVadxozscWhK
49PR3EHCSmJZv8vlcdhcXHDV7RgJlonho/sEx2Gi/K40ZyQJgZk7RK+5jsGb
9THvLueTsJsxXaJBbAzYkh9nVbaTsO2mycfJT18g2XFXhbMgDXRUb57W5f8C
3UV5TWWKNBg0ZV+wyh8FhoJY42UjGpza+DOB89QonDHoD95+nQbfH8/O7Ps+
AuqsELb/EQ1q5Jft64NHoMku45RMEg2CnBsryreNwAnG+LLVEhrMTl/LZi0e
hmSujHNSX2lgcVFa17x3CE7YqdS7/KUBx4ZXAfq2Q6A4d0T9AT8d7LWt/p6e
H4SdDtoiZ3fQYXFX/l13z0HYkbAmc2Y/HbTLa9a/Wh2Ao/aC8ip6dHi822Nv
090BmA7nbttnSofJ++EPPi/3Q/OT3TWdl+lwwmz9Z97vn+Go/M3t25zp8Pfh
Nuc9Q33gWe+zZ/1tOhiRu0CpuRceKZ8UfXKfDp76R2lK2T0wbpFl8i6EDrKV
o6M6od2gffDwhVNP6PBBplg49EoX2Fw4wxbwnA7hvR6nDx/ohF2XKlzV4+iQ
e00srYClA9pVsjVvJNDBuWTpgRmlDXS/DpdKvaTDmFFAXFMkHeREm8VP4df3
OyelzprQoGyAZ3Eplg6/c0tL2TeQ4J2/9a0Qvn/8ZYfhryQVKCKqZu/xdatX
6bx6OyngkehUTgTToepjl5puQTMwVYWq3/Gng02NLgPTmUbgPzGr9cmTDtVS
r5tiBerhgE9kdq0jHVqDOALv/aiDB9s9yqyxPmUJYtakSC0oa3gac5/BekWF
RT24XA3Md0sP0Y7SYUsfPfESpRLqPn9sqD9IhwMHJjoeFJTD1k8Kp5n20qGw
8Ti5ylkKwx5x2x+L0WFuUcLZML4IRAMnDj3ipsNS9Rqa+ZVC8B/5ePXnHxo0
HcwUWWeZD2G+PNKTUzQwOWlZei4wD9axv+937qGBrrCho8/nHFhTyFfztIEG
cpJF27rMsiF5uzijTSENMps9sgW+v4PlkovNU69p0KajS0w7Z0DEJdJR9jEN
ek3/UG7tSQfD6v8sVe7SQKXo5WZ78VQ42qBtvN6eBpHarlUzWsnwPfuMdskZ
GpCNzQOPI5Og3Iz7iZY2DdiPT/ce50qEz08vs2bI02D47kdHt7cvQWXt2YHf
ojRgY/YbvdoTD6r7740qcNBgSKGohTk2FlK/3b5+bpGEn6xnuvWjYsBUcOK6
5xAJ93oDFAyqn8FEB6dPaCsJNzbcyn8h9hTMrzN8jS0moU7P1PlQShQU7ld4
m5ZCglvhZZbUU0+gLlb+/vvHJLQca5h4uysSrP5r+13tTUL16rDdffHH4LqH
/Wy7HQmza1uPlilGANl/lfh2mgSv+zuf7LsaDp09VWc2HCbhJKvu5Fa7MOjJ
3UzRkiVhe+fsibgDoRB61nXxjggJaSY32U+rhoBbHpfnJ1YSKEzB4uftgkH1
ZPHClgUC3i0KbLKqDwLa8dEfQQMEzH1Iu1xoHAQ8h8PYOFoIKNCtzbzCGQQ7
+aOKYosIiKCptBrMB8Jxp/qX2ikEfL5cyQAcQaBQZmjLEknA9UdXYvebBMGK
H+XzwF0CQq8zqae1BYH6kdvL7fYE9PqZbSOeBIOlicXSVzMClp59q1KPCYFb
JQGO4roEVCi9sHWZC4UzETuvuCsS4MfW3t5pEg7Mu6vuL24lwNqcOOt0LQJG
tsRpvlpPQAL1drBUw2NQ/EBhu/OHCok2cVvd7zwBL1l79/BJKnQWO9xSjYmG
lYmYm8NdVJB8WG5ybt9z+LBl0/679VTY5F7YmmsaC6UejOuvF1Kh1Y8qosP5
EqYKdm0uSaGCVdW6A/OHEkEtLOyzczQVfuTdY7Gsew0mn381xT2gwp4Uhx0G
8alw5PneBX13KtjvUFs88PEN+CcolvrYUOF4grOFiEomlJX/yjxmToWvcRaf
vi1mw6fZZ1Z5BlQIcXhu4/ktF9IXCecKoILybXl77bX5MG/+yNFNgQpysXe8
5+ULQZid8rNPigpHvs5d1XQtArm8Z/lLm6mgN/8gbMPHEvD5WOlM5aNCC/fl
8XtS5VBmvZoRxk4FAxa+UZ0jldDpFZG0lpEKjxItXU97VIGkWF/E1e8UuLck
6taTUw3xe5qmlEYooKuQeqZrqgba/ZlW3DoosJpn7W+3qw4kU/QcpJspcPn+
ab6KKx/BV/0Dz4lqCpj50U6LvP4EJ0qKZ4eKKHCbanKkfaAetB5kWg7nUmB0
cMuM6eZGaPkhJW74jgKmmZP0jaebgCP078nN6fj6qv5TL0KawXAxMd0ghQJa
6Za/XKtbwCLO8nzXawoYxzz5qL7QCgwS2TplyK92H204zkuFh0UPer4nU+Cx
Ez0mAe9pweudxo00CshotXyeOECA1N8JfbW3FIA5mW7WJgJiTK57a+ZQoNPB
sYxuRsKlDndhn0IK7Gtz4pT5QoITeX79t3IKCOds+DnuSIPm5gHmwE8UGFR9
nPllkQam934Z6xAU2MDzbheDFx22KsnyivZSIElCyZ1nBX3joR8zyzgF/us2
OT3v0QYbvgxm/FqgwDvd9Of3F9pgXOStpBvW3yMoMyH5Wjv4fi6ZmGSjQo/U
jiqF/nawflbA3sVDBUaPxNd8JzqgU/tLo4oQFeRVFLylSjrg8Rq2cywSVPiz
5fZpc8lOYGekGXcoUqHw80eZ+rFOMHUfrqIeosLLlo2+g4e7oOzsGeFt+tjP
HR5WbS+64O45+aPNmG/YTvhPPp/tgnMBNqq157H/eN9XSUE3SL0YJ1nsqGCT
4f7DI7Abvjp9WQm9SYW0/7RaQohuuPCqo8IiBPORIV/k75M9wO8toBv9nAor
D70DT4X0gMcSehTeQxqjYZdnTQ+cE1IpjsmlwqU3Mtscf/RA/eVE0rwC+/no
KeUDkr2wmOqVp95MBV/+YnLAoBeOWFlHHcL5PAH+0dddekHhQFflmS9UqK3k
bJ6M7AV1E5bQgHkqVCbMml7K6YVIW64rHxkIaBHkCu9t7AUiqaqah5uAvRI8
CtYDvXA+LUD2kggB4SFXtVm/94LWqLB+Ae6Jl2oqeVv/9oJHB3c5mzIBu4/W
cNWx90HNXM/xU4cJmN4v1vVzfR8crs5pefofAa2zxuDC1wd+Zp5izecIuLws
sU+Dtw+mhNv2z9gRsK+/6b0DZx8c+yIlseROgH6G+A+WNX1gp7Ln16Q/nmfj
Btj0qxcafo9/qYggYPi1wprM8V64WJ++xyWegEnB0gF6Wy+wmaqJ/X1DgJdP
0fPnFb1wJnF0s1UhAb+ah6XYU3rhtVr1y5ga3HOba3PlHvXCvtpN46+pyPvN
+TWu9MLwo4obLn0EPKNsFXsCvbDl8Lv1fycIuHU169EhAaynW2usziIBz3ul
7YzGeuBupqmINhMJKTfY9vfn94D9KEvKIhcJng/F6Us+PTCpkuVqKkQC00hF
dKFeD1S9yO2w2kZCaFDdsV1cPRCcJq61Cf1mY/RNjcut3fgc4RrOB0hocC8y
vBPcDX/ls72voT/VveEYfKTbDU6Lxh+ZDUlY2jX0N+FvF8xGFDDsRz8TM002
b3/fBfQEpv1MF9Cv3lSfOnK1C74+5Tp/ypEEqSMB13bWdkKh/BxLpxsJfzul
5InrnRD9tnPz+B0S9ow/WBHc2Al8Qz+M/fzRT6UDLgqUdQCUX7ufGkjCc0Wv
6fGLHSDUNJR1MpyEspE61SymDrgY2vD7XhR+XpDe7weJ7VBcWpGjHENCSP/l
1TCNdpCMuXnCPp6Ep+PFJyZ728Dss5CbRCIJYYVdu0rc20BguHHBNBn5eAiP
JG8bmJtVf1qXhn690b9LN50Oyu9yhdXfkCB4NS/xhAbm3hcX9Scz0N+lpb5a
ttNAyot1UOAd5oEvWx6nXqOB6P0LiaXIw/lbq44y0CARY1w/8kPruDXuT0go
eeb71hv55HVC32wnCc0sofdi3pLwSX41RbyUgA8MLxMU8P1/PHV0+X2CgNO+
jJ1H00kYLdeU2jhCBUfFYtVBzB8eC0fN39yiQtwLD75fSSR8uOQfMspFBduq
M1/CX5JQ69vA9ksXde1zq+e7WBLWwxqnw26tIG4hR5x4RoJL+jibYGoL6C/s
3uWJ+0h44gGNru5m4Jhh/7s3lAT9Mg/XRd5m8K8e5HR+SEJceHN5u0ETPJAt
1Dt8jwQa81qdoaBG0KfuG0nzwn6x4Sm/S2mA8LnvWw864PsxHOdkvFIPKT16
h52tSbhurXc4pegTqDC8KNM7RwJHgoniBf5PsG1gPfnRhIStXqLX/Fw/wus/
SbOzuC9RMqckr3TXgU1pbU69FgnnL6kXntKrg121nr2nsD9/yl17+KKsFkIt
w87EYv+yhmz84qVaC2NNW+RfbSfBZNq5R6miBmQWd4bbYn7SfrVpC7NBDfSn
thUv8WC9uZMtNw1Ww2zxGW5zFhJkK65Dsnc1iK5l+RO8TEBuQ+Ir+rZqeG8i
vO75N9Snq3WtzbQqyHh3otlvlAC75I0VWUFVwKFPGTjZTUD6m/eHXhhUQb/D
6vd1FALijVIl0gWroFFessutlgD2UdOIV1OV0J6/QbYT81fRfe+X2Y2VwJwh
HauYRcDW1fsXh7IrISomtz78NQEb5Xa/hoRKSNkoenbuOQFyE3u4W6MqIW/k
7pJ5GAHXFE79CntSCTbZq1ok6lPDkNYx/xeVYOxf3GLhiXnOKI4j5U0lFHxq
37XiSMDBmjilqapK6Giq7i60JuBp+M9b+oOVMGMhfzrSgoCdoy0LGWxVoOu6
zBBpRMCMeA7Xn/1V4Fg3KlOCea6U+6nsVscqeP0uRIDnEAHmgaHVP99VgY3k
aF8U5rv23o0/zReqgC1fJOS/3QRwxQTOiGtVA5Pb6rojEgTk8fc/EXxajfqy
V+KGEAHHml7Ms89Xw62+K64jPPj+lm8kK0/VQETjnjvPcB9v+cpWuVReAyKH
JZ5Eoj9ECA7Nu+2thY+SWkOdv9AvI4i/00m18Pnz8XHDrzgH7w6dTEioAykT
R06/YSo4cF9WVdv+Eao+sapz9VHhre+6LdFZH8FCfs37mXYqbD6amGd+6BPM
hI247yLQn8I+r9lHfIIvd2fNK5rQT1nE/9ZcrQdzp4WlnI9U0Br2zStkbIDD
MwpVTNVU0E+zS8yLbwDBequh3DIq3P/eL3v+UCPsWMt3oaaICgTX8tS5gUaY
DlliViqgwunZtCkz/yYYqLK2Y8ujgtC3Ir6lXc3g9mzHb/VsKjhdX/hvjNoM
pUciRtveUWHjkcSeplstEHLXSpGaQYXkIgVb462twBJHFsu8oUJ9xaXLuxtb
4Xdht/hkGhWql5M2MLtS4OKP+30cyAwn4obqUA+eRV7WCkqlwvbhQ66lllS4
HU66XEPeE3lUUCMfc0Zllt0bZH7OY6QM1t1zpGRVB1/fL3Zm/II5AXEqhz5D
OhVObmHuLcxAn/2d+SQSPz9dZtVjwwoBj+UgSOMtFR74z/efxrkd6Urm0M6k
wm7GJW/L5yQkvXp9MAGf78avxK2bMJ/t4yT2GOLzix4xn7qAexvDmDzFAOvT
+PjSBXEvGrxOGv35AuuXQttveqiGBheTeq+oYH1f/QzkSGGnQ1Df1VrxKioc
FTJk1zxOh66Wb0kn6qgQ1JqpshxOh5Ia7/t1DVRISlOmVhF08Dt7qsO7lQqm
G8JN/HjaIOiP789bNCp4mrE/ljVsg0fbTZRyOvH5wyajCwPagPH2BLntMxXG
alsyuCrbgO4axEJgP/3iszHcvtgGYaax7Z9mqTAZdnzZ3qIdrh9JlIxapMKh
DyK1F0LbIe7wl01PcX/5/NevzLe8HXq5O342rCHgS/fYrsbJdvgvlljZxUnA
d4nidHnBDrD9ceFiHj8Bm0qb9uSqd8CTqxxm//KOWH/ThM6lDjAd4hdVkCRg
S16TzpRfB9QmHh/eivP18sKltoTEDgiPMB6VViDAZEVB42J5BxjIC1w8qkaA
Lehr7unogOWBkKjbmIfoPj8iWac7YM31hZayYwR0z/hOfPvbAX9IhzMcJji/
/lYDk+s7YSSqPvj8WQI2/LL6sby5Ez5Z5DYVXCbAO6XUZ7tUJ+TN+/qsd8B9
LXP5tcPeTrB0V5ewvknAydij2t37OmFNgaTC+zsE1A2UcboodkJX6zOt3/cJ
yPpP3fygQic4tavOyIUSAOMmypqynXBOLnbQNJqAwTfXzz7a2QlKY8867DBP
HX0vLSMm3gliVvYvruB+unw7Kp6dvxNOCsWy6WWi/onPnTi9phN8e7+u4ywg
YJv2fbf18x3w3sP2dVYZAY3cOh0a/R1w+nvAsGwdARwV3yiL9R3AmVU9/aiZ
APntF4wPZXcAMZCyXEzD+iWn9W2L6oDo73zmlajnpda+tz+4d8CMd5nd00EC
zsyJUlnP4PfXCierjxPw6fgjBgnlDkhyqYjOniEgbL9irSBfB1Qa9w5P4z5e
NB5vtYj3rWbMqje/RMDYLotsoqYdrFLzossZSOCM/8le/LwdIgxzSgzRf07W
/HepyqEd1tn3lsSvI4Gb4cL+JWiHTIHoQW8BzANk7mbD/jbwXVx8zCFMgrp8
+6/Qt22gInlSxUiMhJ0ujONGt9pgMo7prJEECecEk5UztNrgbGDTa/YdJPQd
KK/KXtcGtgVW7bd2kSBtk/njFo0OCS4zRJwMCf1nuz4Jx+D+syE+2h391Hc1
o+TdBTp8vnRAa+0+Emz3bRjQ30aHs9cceXUUSSBDlqpZx2lAM3908YAyCe8C
vrkzZNCAXfNrxuf9JMxf440ydKABk9P2cCX0a63aAHF2WRrIVJc0qquSwG7S
G2H4DXPf0AvVn8hpLru7lHJIqK8d67dUIyF/Rkytz5mErtj03jvIwazrzC7g
OVp3Xbx5DDmSyWBv53e897dWPE34+pMlAnNWeQSMOjsq/8HPOyjjul78BgFB
Lccih1Tw+y+ckd2hhH2/lrLgheczqFDkjMa59fJkO9aoRML9ZynXgj5Q4V6i
SHqrAgl/PJXEJb2ouG+OHA6Ux3NUnBv0wL2s8OXBRQ6sT/ZQqnEVMxWev1JX
1MP6XWEOSpuJpMDuJQefw1jfL3fk/9pLUCBnJcBzFfOImHzXzn15raAkNj3g
ifez/8v+r846rfBwmiWsGO/vta6JyIXeFhDL7C8MEiTBX+DQbVbeFjjn0uey
lY+EhUxVW4nsZqBXJs/dw3xvRfH5ln6yGX51b4zMZcN8vTlPuvFXE2hkL7Tk
MuM+8MDI+V1iE5xurtzzYBX3mRNBx2//1wRn/KyMZX/j/rAhzfAcUxPcDF+e
z54nIHqCq/fGh0b4EFLTxoX9rC0ibDjq0gipO2gUPex38biV9Fb5RiA/7Gu4
PIT7TVRS6PEfDTBV+zv/ci/uV+M8B3zKGqD7oFL0sXbMO7bUq7cDG8D6gMTN
zbjfDJuQe83ONsD2V7FXuhtQ73aWs0krNMAGTYv7D3EfWtaRav7L3QCs5+W+
78L5XXu1+tb4bD0cGi0jqnC+z1z30pltqwfPp+ZHjbNx3qLpmZur6sFJZrff
YDoBwSkZ+91y6sG3aF2iYxLqma2Nz2pKPQirOjcwxKFPOSua5b+qh0fL8huf
od78pyoR8RT5YWJCoko4AW5vbjIm4PeLusd4jj4iwC87N686ux44C/8mvfIj
QPaOV95iRT18MRzf6IT69mX2wCYZej0Ifd1UbfxvX/z8W91ouh6OSG27e8IZ
v39lZ5zRugbQlioUvnIN9S+kjSKwtwHcJq4ej8H8tSsyqs3vVAPsc56smLmA
ergUxn3XtwEeTt3/a42++ypRTXM8pwFUHvIEMJ0iIHJ9f3Xclwa4tnGl8CPu
BSMrPZ5e4o1QLhvV/f4o9v2hIgmLs42w9ciTzRRt3Cd36Z7dENcIfj9zwzZq
4nlN3lXdHmyEoAN+u8IPEiAyKyBts6sJ7jx0qVJVIUBo5V5O2o0mEEn8wCOE
ea4lQOgbd00ThEfF5MjIEfBNt0bSbkMz1ISvEXOXwXpxvjV4aNMMIX8Usn/j
Ph72/pe9ckUz+Axte5W/nQA9KtdrjU0t4D/YzPYW898G3YizLq4t4Nyu9blP
HO9T5YBnNLUFvCX8F4+JEtC1tMHHXbYVDrc3r/0pjP3yO/9Df1grBEwnxfdv
IkAxfdHy+VwrZLxX28eyEfckqTziugkF0rKteK8JEMBq3xIt/YECxjKZ17g3
EFC2IEk/xk2F/1z3G33jIyB/xbG4UoMK8U2CuTzI3rQTHOauOL9PfM478mI9
VpL3ryZToevISXZOZHLxk9ATzAW2xwtGv2A+1chxYHzFijmfZW5sEfnu31qH
W8oEVGZ1Bavh9xt/t1RkxXs1bqIdfI9s3T0QqxqJddL0PnYRP2+31vhNhirM
2fULvw6h33sNPuLVxTlrSNvpegLPu7JX6dAf1PUJtytt4fg88wPRl/h0SRjc
fWkXEz6vIvNTLzcXEpiH0mwSsR6vzv3hEo4j4YF5wm0nrJdDyHn1mY+o401a
cG0zAS8STlNGZkkQljlzO0KMgKGPYWLfNtIg9QXj98Et6IciNZLMQIP16oZG
FpgvlBXe3+W1poET7y5YwfsbUTZ0WR9IgxutcKoG7/drSRN97h0N5MweSGRh
/phgZ5TOpNLwXvlkyvfinmqc/FT1Ow0arwxMz8jj89qEdIfw0aEzMLIHUHdP
aSmYJMjTsT+ULLOw34Js4livnkC/kdOtHgYCopQqRVce0KH6peDpZMwr1AcM
D0tf0oFZZmDeG/ePhSezCkJFdFiXwDd1HfPLbyFDYS4qHVqL24NccR66BdIb
IkfpkBsaLhpkjM9jnHgx/TcdKuM0JvJMcZ/a9jjgKGcbcFRFKU3hvrM3oMT1
hmgbZDk56+27iPU2lx7etqcNTv3dfNUf846tsdhGc7U2ePxOu2PABvVwcZrG
p9cG4b9f9Gtj/tH5aXf+uDG+XwpjfQ7Ou9xsmzvnuTYQMDjQLeFGQO12FwtD
6zZolsy/9BT3sWgvp1Je+zYIvdmfzXUX5zWLpcbcuQ3MR3Q2+qO+eNuvskvf
bINN17KmfgUQMPc464WvexssmV8JtgvG87wPmbVCf3c5cvR0B+rVDqnv4zT8
epRBSpZ6FOahQQ8aHV+vL/+eORb3xTIN+4t2Lm3w27Ko5hvqn6fBx+RnDm2g
uc/+qmoiAUxLwpsvX22DW9QCB3fMV0LrW2OIC21wUnPqbMobzJsu46e/nG4D
/7b26jrMW2Mjo0OpBm1wrDBYiZ6L8/zugPRmzTbYeKnImIr6PHKizVFfsQ22
DybVfigmoIZR/LjyDnyexUqV4HICEg+P500ItkHiASk7/WoCniizD9mxtMHd
LZmbZzGf1e1NsKtaoANPvZjYbfSHSaWvsj8G6aB/skdnFvNaapewJXcrHTy2
r/PURT9ZaNvtIYD9EJnyNNkP81vM4pQ6fxIdOJIaqhPRf35wPS7jCaaD5XBY
e1IXzr8it+HGG3T4MqMup9ePee/UnPYVTTqE3BFj24p+trlYrdoD8w2X36Nr
5AgBpiX9YzEsdEhmumRnMYb7vpCqdscYDeRvZe0omSDgwU7mkoP1NAjm/0j/
NkkA26rWra5UGggtyJYsTxMwFcC5UPKABhNdtgo9swRYyPlNf79MA45y3jeh
cwScKPG7GqJFg2T/t/EC6L/cNTIvY8RpcGf82GvHf7/PCZvikV7BnKLRYBn7
A+uf4Gh3rBNzVda1iBeLBFwvswzkfk9Cx9lLjA4/CSj4yuzpF0aC/Bu+Jzy/
UH+3TdoV25EQ750ED5BTKOkZNdqoF2ka3K3IwauCr7O2kCBE3BYbR3480EmG
LuOcatYm0pHdt3pUOWMdhWtNBiORI+oy/tjkEHCAvVxxB7LildaN97EvyQSt
dcH4+esjeZ62X8Vcoez4pQ7Ppy37ZtYB5ziEWm5Bx/MPK3f5WqDu35+a4P+A
z+dXZhOatUwFhWWxRmd8/lUp0d2eqLfjikUGTJjrjhv1azThfjooHXDb7hvO
Zyy/b24kFWy2Zx/LQN3UgyYzcKGCoq9led0U1lvx+5yPERWWZTZ9Lf5KQLlB
vvgDeSps9TiyEIT5xV6S7fw5PipYDVH4VL8QILnDMXjXOAXUbFyDPg6j/jCF
ct94R4Hi8/K5+zDvx72dLnl/gwJrk55O3P1MQKbG+k1rD1FAXHtXYlYP6rbc
vpd32Cng1FB3pqYTn1/Np0qpoxW6WJ9El7ah/u45VXc4tRUurclYe4WCz9+9
HPb+eCuUPZ/0FsJ+fp/wuk59Ryt4ddpwF9WjX/Ddi7ZlaIU1g/zXdXAefn1L
69Hta4G5wK7zNegb1vk3146VtsDmAtU0eZwni7Xea00SWsDv1oRgJM4bb4qj
cYx/C7CM5XlN4DweOhgzUWPfAmrXBDOUMRdfPXdMusu0BZ4P/fC6nYX5Y+T2
2IB2C6zrdvhYinv92wpRuwHlFigN1bL6nUpA8sygcY90C5D6RdKKr/HeszrT
aFtbwInmPH/9Jfr9cs9Ag0gLdHe9jsiIRT/a+Kq+FP1+T5NQ++QzAij+A0Hp
yKPHdoXIoz4JhD6lBOH3y0/V3vGOIMCQMyrqHL6fEpu/DT2EgD6POe2N+Hnq
n4ZYlAIJGBiUp2YptYBykzhH4gP01UupTzYfaYGSFhNhUdTL9pvb7Y1OtUCv
4XJbKurp3o7HLRq2LTCbXUw9fJuA2AG5yp67LSDed+fx91sEGHh1DfA+bwEv
y3VrpnBfDXNqqRzNxfPvU9D/5YL67bb97EBrC+5Jyvc2ORGg/l/fhbmpFmiq
jq01RL1f1mV4wcrVCpeVfgg/t8O8p32YhxfzylqHbL9l7PvQVcappZOtEKl9
SZ/dCu/Lf6hvy8tWMOD9Zl2A/kKV1qYpNLSC6PUgPu/zOM/Pxn7Q51vhnL8a
tyXu2yMbTsCMOAU4lq9yXMT8pzvDKmNrSIE9R7XeeJ3Bei58rN17mwKyW+T8
3p8mYE/4wVyptxT45f138zrMhy6f1h8/2EeBT/Wl3+6i/8nyRpm8YaWC0wNW
W/6T6H+bNI7LbKXCme6xobr/sL9Erk1tVKMCT0vS26fonzZ6h35fPEWFonvd
ax8dx/nyLNi/7EiFHaquW2IMCajf9cemO5AKQuyiW5oMCDA3XDT+jnlJaXpV
aDPytP6dZuUqzFN/rgmEoD/nnosofNFLBfteS04x5LDswfUCv6iQyVP8tRXz
arPxt9lozEE/3cpDE5ADkluiBGQJkKFvbQxD5jqiaXUf/z8kcczy39dNydCJ
bsxXZkpZ6/69Xkyua5rDF/f0oLobIvj++o3nrnJgH86zTasFIB8ZbAtoxTlY
P++0wIPn6zCKrzYgCMhj1t7xAXnwQl+TJ+r2UP6L47fx+QZ+8z8/vpaEOdP4
/rP4/B6fOuzLcS+TGFqnaYb12VQR016Je+OhYS7CCev33FQw0+A/1Gcj/pFE
I8xfO9eKm9mQkPX2SN0M1tv7DOVN310SdEUOFxqbEPB3/LYkGU2CqtjVBSre
l+TGRzl735HgF7Q2yxrzSZ/27q7JahLSr7Dx8ZoR4Jtzwp0J9b5Y9LYmif3Q
eFu74toUCbuPl5mnYb/8lp4/vJWBBjydQ6/CsL/aPvCImm2nAaH3YTr+EgFF
Vu2WVGUaJOr/vVCBeUZTNa3pji4NCl16l2evoD62FJeeNaXBi6KASllb1ANt
xQWbKzR41/8h/Q7uK0LxjBHxN2gQryGQ3Yn9X6nxlnvJlwZfo581AM7H+U26
WrdCabDpzPqvOTg/NqmmFwRjaKB6wJt5L87XZ7ebP4jXNJBwucGSh/sRmwvr
VFom+iXz4yHAPHTTzP7+80IahJV+e0DDed0bz3o+sYIG26Zth+xxnp/9ibep
/kgDr7XrRjjuYV5Y4znzq5kG0B7q9dYffUWuN0ybpAH7XPLz/zAvTZ1y0Uxr
p8GhD2Nd47i/nUmL5eTrpsHTWbUAX/SpNSUCXS96aZD9mEwRCiMgp0T9ns5n
GhwOnIZs1KNcnZ7d/P00sGC6cvbIE8xv3521mJHdev+wteG+WPBnvecm/P7I
276nLDFfiRuLNpvg+817bTo1/gLfv1TGrbiLBqFORWK28QT8eev3+xieR8Lf
tGUI9VI9xFCIE8+r0vvzrgnup6+ehnT+wefZeumgeVky9hPHR49tn2jw0fu5
/+Y05IOX7/hV0kCw6ZyMM+axw5xvEsSKaKBhuMm/+C0Bn8SKOn5n02Am6GvN
T8xnsvkXTwul0WDf7/hdO9GnJzpU/H3jaRCQUfvrKOr/M73Wv8pPaGD5ZbfX
hXzU++NTsYceYd4oYWK0LsTXb2y4FHeHBjvdGwfM//19SGbmozPONGj41OSu
UULAI35Vz5uYX858cLDqRP/JtZ7QnNSjwUnlyKhHlajvQvxNJ1RpwBf5SHUn
5ruVEPO7e3bTYOpZCi0P9/ud9P/iA0Xw60tZE7vR33bfUQl2WEeDjewnucI/
Yr12PyN6l3CeQmQ7+j+hvvHwCPVPkLBU/WFMGPOgWaOAjBfOQ9ba22MajegH
w4tzhbjvaEqbBhg14de/H7kei3lov6eVjwH6q/bOsTLZRBIUejoi5VsIkNq8
wO+B+Wjlk3cQQysBt47eL7p7m4TnX9IOFCHbvxzlOGZLwlunkVsW6Nfd3OGu
Q6dI4D15UmYMmXGTmYOhFgl33lXAWcyfEcPW3pF7SeAzuZFajCxe8E6pFPc3
qOC4yIQ6U3HvnRSFhQQfp87rCshTRv3TNMw10iEfBw2Rs065SZKYK3ZLf201
Ql7ex29J4HPtVe0xAeSHuaVqXahf8d9yYgT/8fsTWnOY27+zvqd04OcR91p+
b8E+Drq1Y7cf8mKZYrejF+4Z219NbUIOLhMxHEVfIm80WzzH8/POmbx5iDq0
/dDnT2uQj8bvULTUJCDDcirAAp/fh81dwA33uN77TUtxWK9bHhPnW0VwL/aI
edCM9TzNmcnszE6As86LZ2NYb47x1PbLP6lg9uR88iye221zX0D2KBX2l9rs
HMX78siIemVOp8K+na+S6jHfGCR+vm9bQ4VErpiEGLxfd2nLa8O5VJCKOpZh
gffPt5ph3ppIhaGffhac2B92F91k5DDvmVjbCgH208mCb53Xb1Khc7fptVfY
b0ahXUzSV6gwR5kLnMd+9N97IjvQlAqSr4vPKJehvmqlfo3Wp8K8k3mJHfav
T1KklclBKqiEUOIjsL/rtmvfrJelwp72KwsZ2P+zWukivySpkMetllv8bz4s
vs2NbaJCjpk1WY7zc9rMRDGWmwo+N2tPFuF8ueptKd60lgon7EIUMzBPJcdq
jlb9okDU62CvqHdY3+di1FnMl5fiqvZ4YL5qF//gVtlNAeXixZOm6QTIz0Zp
qLRSYCFfYEEO89ZU+4lq8xoK1DUmC7OiHjQVRRVLF1PgGFhRu/He28VWWN/k
UmDXYKrYO9QTZe0v2V3o/1Jx/Vx3UW80wmLHitIo0PmOP9kIffBv4JU/+ikU
COG4PLE9Bu/Zts/uYTIFDl4K7Ft5ij4ZINbtgl9PEjru24H57OMTfiGWdAqU
6XISBZF4//ZeWw9hHq4rN617gfooyh8jJZiH+WLm9MkA7DsBR4HQh3i+vW0m
Vz0xv3X3f5kKxfMHhPjP3AxCffeIl5DA5zuxbNLsiXp8+46sgSo+v+cAU/8j
1Ov8Z0aNrWMUOHrUezXpPvqFoK1x+yIFwl/ULTdgvjskqnQriZkKlcLOL1fQ
53c42TEEcVIh+Fx+5kEfzCNndu7YLEiF5I6ugUBvArL3X2Uy2kKFY/P542Po
J/kNGZcld1PBgafe0cTrX77e0ROsTAXtD72ChAfu1y/UCh5o4T6R7Hbz/K1/
+106O8cJKjx68k3oD+7vc7T8vPVnqfD2yNVH79DPRGUiLoXbUmF1Pys43SDg
bNXTKH93KqhdUX6r7Yr5xrMkaeQ+Fe7JV6jsRT9kvv6gKu0JFTwMebSknXGu
rNWYG5IwT03ZiKiifxYTbpfU86ggsFuF+7wj3odnS82fair4Sl42i76O+VAL
lhhpVGhNd5IfRv8d7t3RrDlMheg9a6qOICuatv98P495auLozhJ79IsVHRXj
NTjnf3jv6CCbNkXrbxDAPn1u2fQF/fzKxUtTs9tRt55xCcQivxhUmOxTxnP6
Vhn9+/nkpe4hsXZdAtbOvXLURuauKHSiYu4sVxEwPoBsfLK3vxZzgsVcRbsm
cujzH/cz0MfTnCWazyM/33fy2W2895AtccthyHp2QfZy2If6Qhe3tSFnXkq6
U4G+dU3jz8oePN9Nvxh7CZxTJ4FkhRjkrJf3mU+i7tT3cV0Xwuf7fMlKTbcP
c8/NX/oZyD13rA8u454XNx9GO4z1YTfdGmqJ+6reroK+SWSN9s08/uwkOAUv
sSRhPaMKfbPObSTBS3Vo3Abrbb/ni+/ENhLOT5Ib1fE+vAKaGiX2kRA6bCIp
jvdlkOu9sgZI8CTX/OLA+913d+ZjrikJy8w+jfx4/1UqSnJuViR48L0K3on9
sXh4dht5nQSekYgiPcw3uan32Wo8SBBTYWlwxX564O/iqu2P+m8VIJuO/XaL
/nrf6VASTPY2nh/HujHmM2t/f0rCUJYG4XuHgM6R4WtV6SSE3b072e397/eF
XIGzOSQovxe9o4b9rlt1hiuhiAQl259TiTgPhJ8jQ2slCasXvV7y4LxAytsk
z094voGvy36Yj6ZGBK4ltZBwcSX60grOl2b3TUZdGglrD4rv98D5e1zqo3sZ
/ZTyKrXn90MCCt3PGS31khAVujn3Du5frTsP27ANkvCtwHnzGsxPrw+85Qgd
ISHyO+12MM671cK9r4FjJKjTB5QEUQ82Rh+aWkW/9tKYe/MyHO9r4cLOr5OY
p5uOaux+TAD/VtavBtMkcEkdtshHfVmrUfFWaoaEEIi8dAj1J+2/b6JeyJZH
gsrrMG99D10Q0UNWLd7TdRT3yWNis3lh+PoGOVexluf/9mn6VmPMw8/CglaO
Yf7qtjehRn4loa/pz/BH7DsbiT2mxuMkGPXV6aqjPtptCvSIHCVhtOJtXGYC
5hG2rB2nh0jInrM9L/yKAM8D927FfSaBqpqx1gf1Vn3dxZxr3SR8l7Dh68e8
dnzS5GBNG9Yvjpt1P+qz4F7RtylUEu47PrINSEGfttlatKmJhO5ApxoK6nnd
dITG5joSzLcYJK5HvScm/h5+X04C80riUx3Mc6NeSWPDhSRwhK+o3EB/cJqx
csrMJuFd+4Etz3BOUvV7Dm/EfuAuSJ3MQT85xlz1ZesrEvSkZ9SrMO9tT05b
Ip6RcOzdmfI69B8flxD13eEkdOX/3lSRjXmvJuGhfADmmctxq2//+RXv7tZ/
f2dlc9VJxxr9bKQ1KMDTjgTZPnZJ2fcEbPVwPnnuIgk7RS3uTiHv0WiuYjyN
97Fquj0O/bDQY1XO/hgJZc8OjmhgLrGe2cT5SoMExTKr8A7k/3y8Wl4rkbDj
821mS/RT4Y29K17SJATyp2zuQ46RG92zWxz5o0HlsQ+4z6rxrBbwk7hXVVx8
jxzFy7ROmpWEGxciGbnQn6epzN+8l1BnO7ZEnUJO5qpNLZnGz9Vb2RCKfO0/
J7kvA1i35/r3CpC/V64NXEPHuYyOHm1F7ma7nrcZc0ZIRvDxDuSl5fOpisWo
A5wH6RTkxJLz5iexrrfMfj35gPzalPGDF/pqt8nv/H/5QGtgIeGfD4qoRllZ
IEuczRxmw7m5Ub+VEEC+bFBz+BbO8ZGdj1SqPvz7O1VdBw7UoXuXHbrPId8p
kv1Za4l6ybV+dRKfX5Pl/YV3uPcxqXV/u4bM6riFo0EfdYPDmeUz1u+YButB
0UOYQyKeP9NCvnwlVjhrH+Ys3waWGKz/tQM/0vykCODRW1swgvfDePlGXcJm
Al429fNIIj+50bODjY8AS+X1AafwftkEe82rWAkYl3GJfYb3z2pa9HT/AhW4
POb3vcH+OK+6oXvlKxVq6x6TOdg/qzv3XpQcosKIvhljNvZXPlNMY2YXFSBp
nX4y1smgNN0/kaBCo0O28mPsz6GugVrGRiqwdD4wd8f+PZna9JCC/nV/Ml/3
1L+/f/zeF8ldSgX2NHqkDPZ/XgbdqSofuayu/Q/OR1QS3/WvWVSYXeP8pgHn
Z0RFJDboDRXMM069Ccf5In75UFKSqbCLetTV+DXWReVVvPorKoQQh5L4cB6v
P/G7YBRHBUGN9s5WnN/dErzSw8/xvAvieQ/xHrM+MnXMR//7O9b/CA2c95ii
kD9+6MdJYEv+jMO6is79iHxMhd7oaZNM1AtNldouyQgqPMiJXLyMenLxmpKv
QjgVPo4tGW/G/PShqOZ+dRgVghgs2dpQj9KWVw5TkX3uG74Lwzw1+eRepwV+
fwZxotsA9etKW6fEZXy//9Sqt3GhvuVvPl4/hp9XmmIrTmBfZU+Ly4/iefQ3
HTR/jvpYVqAXZP4U84eH0qUrmLcszcxbtWOo0KE4U/nv95PF8oxFr/F5NUVs
VnhQb7/FvKfdwHpMTP+MnkU9jju/6WYe1qu8tZ27DfW6UVu/8hzW88jO+b4q
9GUtB7NUJ6z33dczHgWo73vmxmbH31OBZ32OcR7ms0CBc/tqijEfhap2fEA/
GG9R7F2upEKKxftrn7Dv5ZyjFMM+YR7W53Ttf4D766DvWY9WKhTW1ukzIj9b
+v1fQRsVzjYK6+5Bv3mjaTir2Yd5RTq11Ar9yOO5xuJG3A8OzAqbp6FfhQRf
ceeapsLfbdtifuJ+XyC1VVPrBxXE5kuKjJCLntWszf1DhT/28t8K0O9OPzp7
+QwL6my/qaMUsppB56Tcetwz229YJaE/MqedFd2/iYALrivfpZEZr2+9fmUr
zvdg2aHyu5gTMrcfLZYm4IziiuU5ZJOpTMG9igToHBZ1YUNefGOrWKaO+9cy
3bsC/feVcBOjFeYh/obzj+8hH+5T7xM2wj01TibHCPn2vkKpAXN8f2Wubhnk
qsAOnczLOPfpHiwbkM8ceZTig3pgtcVYmhXZyelHyUnMBWN3GRRZkBs/3Wfd
gs/5KrSOkxdZqmtWYATv6XLs82dSyMf51P1iov793E+1QB/ZLbpr5RD2cc+W
AHD/l3dVt2m1pKFv6TuxZyNz3tsppZmLvpbLMjKPvHx4JDoa957rys0xWvh8
v0YfRjbUEnAuumHhBXLcnK9KO+Yt3/aw93+RHZ7xl31oxznp8XvmgPXLzPG+
4dCPun+Hx2IUWaiAgfJtjIBSqcTcK1j/PqXxs/CNgMrYSaM55J1bsltP/UK9
/rt73B+f61v74IIcAwmpajJbt+J9M43fqWlBfa/Xu5Nch6yzT+LkrvUkLL6t
EXbB/ii9vbtHQ5AENo1qyR3YP5X+o+W8oiSwd4dfHEQuOTvh91yShMH80etJ
2G+04aa2tl0kZB2U+3ot4N/vt94F1MqSUKCoEsSN/cxX/Fo8R5UEnVXTz2PI
NedMXTIw3ymEL/+uw/73ZClnNDpCwi67X45p/+reE371pR4JojcDaKE4P0Gu
pnbPDEiIHo/Iv4Xz5SnC+2v/f5gfH75IsQ7Ffvn1XMrbmIT5skblU/9+nlS6
TsUO/dLcsvGHDs4r77f1kctn0O+JJRdVnGf//EdN8hYkjC1/PCSL8x69xBrD
eY4E13D1iW2oBy+O+w4EnUf/27ONSeQJ+mnNljdZF0jIm4gS5sU+eBB0c+ct
9Oc05aw6FtSXHz7nckeRv0ZwRi8je9jy1P9CzrQRFJ9FPZqRq+PJRR547flz
APVq9u9hEz7k/IzIAirmJ5eIVF9hfH/270ELZahv8W8ZsprwPNb2nAZpqH8f
JbX5pc6SIHSq1zwM9XH88QjzXnMS7q4EV7igfmYIUv4MYj52Z08XPon5ir8v
4uWRUyS07qfy7ME+9Ym/mmR6kgTWPSUMP5Ajg9P/nj5BQgWj/qMPqM+vpNmN
N2B9FSmfrN1Rv8+eFjkegfWviukykcf8dTviZhYF74f3wh3BL8iTkTuNCMwb
xV0V9lGo/8M8zNueHSRhuvPlzBD6g6aClPUdBRImFk+89UH/CHvasfblXhI+
xKtLbEJ/iUn/ohGO/WJYZbUlHflq9juT/3AfaJ8676GAfvRtyiZ8SAzzyal9
TIXIvxPYTPWFSOifz3qsgHNmq5UgFIB55ecaI5Z05B8sOvrxXFivFAm1jehv
v3K4bSOwv+VuLPJ6Iz940clhxYj57X7h9T5kcTbaJwHcV9ItKSpK6I9nM9KU
3y7guaovmN9HDuRpWd05Q4Ds2oDKFuQPMiQRivP2pCbJghv9te6m+4UBzDvV
PP+J6yKXMTw8vaWbgFjdTUy3kH/m7HExouFzNMT/eYkcOjnh4taMnyubyV2N
LLPqxP24jgDlB9JKPcgvqytXUsoJeL/MeWMKWbvrz3Ih5pLk9ReJH8hr77U3
fMKc8PQP5+mfyIeyj/B34XNIsohwzyG7bOl/OIP3ovj7Ndsw8reSOz3/fv7O
b5hi2oKs1rH7vRz2rWvvm/XZyDM+MumXcG7EmW30gpDvPZo5mYRzq5/zcPOF
f+d3mDvyA3Wm3FcqfTcy5b0Q07+/Y66SILjmsB5/6aMr7bhnU5K2OWQh51bu
Sb6Ge6G48N2pK8gei+KWIlcJ6D/OkbcROZM73Hv8ItY33/NrFZ6bOzPgUBvq
dVLtiQpr5Ise8l3DJrj3ithcZEau4P/jLniCgAUF+p8YvN/Ne3ulHDGf2azR
b5RBPrBG7uvsYcyBfFEfAfvDlqH8vPMB3Ntz2K2rsJ/c/2vNuYl+EnjrCc+h
f/1mYnExXRbrk3R/bQH246EfAlzcu9F33fh8dyH3rVZrJO/APvqlX/UM+/f+
gxlbJwm8p+pbLGuQeV5e+OIkRgAD/5pUCta5YHq2V3AjAaQkZ4AcMudF/ahy
ftwjhEXcQ3F+9rcvb3/JQ4DRXHbpBM5X8/Ggm6VcmBt/347VQl6zwdNgwzoC
dvj4nH2O89gV/eRsGhvOWVTV4RmcX5cnE+CB/tp48vpzzX8/vzZrdgtYg/4m
EpYUifPO029kTWNCXR2cJNrwngP3BwdrMOK5eh7u2oj8wui/scW/VIhMU1tz
BvXDf1dsxOIqFT68Ol/yDPWFf8cvP0CmCHKnd6H+KMszPCHQ32fLDkqJIG/s
lr3xFtn4VHnwOdSrWov7BRRkof++yL5CPdvZs7tRFV/f6M129Qvq3bkStuUp
ZAeHWwF7kFfaNF1H8fMrYluG3LDvPHf91pLE872M52ysRj3167EwTcbzhz85
E8KLfMDIx8sOn2+72R9PK9TfeLl9Z53x+UvUZPo+oD4rPc1+/AHrs8VA8w8v
Ml/bjqhDWL9dU4sSjqjnDszuxYzcBJi3Xoqkot4vlc9qMPAScHTAI0z5399n
lLafUdmAuchg/PQr9Ae5xf08aXh/hLuwFC+ywc0KM0MR3B9e6Kk+wLnYo3dS
cIc4+mBf1UcGZGU3k81ykngfCkkMvug/1H7mHbaY/zOZVzexIu92iOhpxX5i
5fBXj0S/mp193HlejoCECqHn25FfybskCiphHQ/bGZejv9nmHMme//fv6UaN
ws8hG9+64zaP+8a9kkInZmTT+Z5T/EcwJ7Yo8mWjP6p5Jib9h/3/601qqBWy
aV9LQdpxvIcnBSuiyH0NXR2bcH4+OKU79qO/Sqtl6MSb4f5kqvAzFXmkiFtP
+QIBn/jSEtyR3QcDN37GfCSqM+98HJniKTP52A77xDfUVQZZSayD6aQTAQez
H6TwIgvZuMRscvv39+V32Vcxj2puCZoc9sK5Ku9/OoesFHPjYA7mjr/17/Sn
kAXqdrfdQT25OxjEP4Oc9/vxqg7WKe222NgissHeNzwceM+MEy25LPj+vwMf
2dX+y/ErWZaiyKBj5eiKfR+rs6lXFVnreELkBpxDo23nWS8gv/09Z5qMOhEh
9aruEXKKsf4RSdybcro8F4uR4wXOzwfhHjbJNeT2HTlP8TdPH+6JkVrFW+Sw
XucuSRtvqMB6/Xze5Ip85g2TvyzmsW/howZlyNLeDfdkGvBeukTcOfE+Dhyb
VmNvRT26kCJsGfRvTmuza0isg4cqSwnyt7TyJbMOnOvdg2uF8b73rFE73NhD
wJeK+uE7yBp/Ihr40C/8lr7afEFet894TH6EAOdNny2MQ/7pajDbjnEC2gtj
fGuRXe8ezJ7+9/vQl9Y3crH/bAbdt37/jvW27LHcgf0aeWDn8OIPAsxOXJGM
QxZlvxlHxbx36LiqvyD2+2fF9be90d+4mW4ff4y8OPKq9O8f1HVRDgOef/9e
7mVttjHmwSZHWd1w5A27kyo8mEh4GDzAxofzterUYum8hoRxbjuzKOSN5XQJ
VRYS7JhiGYXx3oYv6yfS0F+7Tjk0JiDXv7keqc5Ogr4lw+0dOM+cvPal7hwk
XGVQ+/wO+SdP3qLvOsxXaxSLlf79fLvPae9ZThJeTM90liF7xHJasaB/P56X
YNZB/ZAIV0/1Qc4/X8/Yiiye/HhLE3LNX4eEU6g/T3Z5r/2CTJfzTelFVnPs
TiCQjePiBy9hH7k6uxqEIu8f0988jtzppuyxGXlqsE3SHvWtfG1q4m38/AoG
67oZ5AOcHmZZeL6sztetjqiPzkp+Gvl4fvuKJa5Z5Fo3Ac4wfL7v6++Y2KOe
bnnywUOdDfOkyIDrGPK4c/eZKqxPf9/pQxdRf2eG/gsSWUuCyZo1Ae3IHnt9
mQ2ZSbgZPSBxFPXb+jZRfhrzSMML6Yli5IOBq9UH/uIcMt7L2Yl9Lz5evuvn
Cu4pS6UmkcjKJ5JFwpdwb73F/24J2bk5q3Ut3nfziYtPz6N/ZKQ7eZlhP4zS
c+fKkYMe2tsGY788E7n5QgT95sYCZTphFnNEWOPNG8h6MpevRk0R0CDYadWA
/NlyRvX6BOo21yr3VfQv5urhGsoQ+phsUkwWstaxizctcP+4+vJcxzzy121+
N6jY36yZLDkK6H/7X685KddJAP2sgYAjso3pi+TbdJzvTt6FZOTgo0ZrCqm4
N0qtHupEtrDuXzeIeUgyMXBiLeZHnReqliv1WLc92yb2IteEKmRwYD5aL6St
ZIxcX3U2hKsKP79R7ZMLMtXELI+lDP1kCmJCkA+XRjb//ID72OCdjP9xdN7x
WLZRHCeSkrIrRJnJyIxCInsrq+yREckqGoRsQrIzsykh2YSQWfbOTiglM6ve
c96/7s/3g+e5n+s643fOde5HOrBl3YrPNPj/9AjFdgnwz0PfH7eAfrovtedf
D/ycWcUp/1W31FLuOZ1W4FH3CuKnoCvmzpnYdgAbj7KPO0C8EdcSaGsDFl7S
S78K6xSdJOzVCGz64Pz2BdjXHd+q6Apg0o5tHw6wM63Qcro84Omsi70nwO5T
HlBTxgDzmpV604IfvjAMiPIAlmatOc0AccChSbLYFPhBqfNFHoiLeUJkHlJ4
/yREqspQh/lSTZTRAZewR+ezY11t0ky98P+8YPgk9SNYX7XGglLg660DRXRQ
z0YeUc99DDy6/GDinGu3lMrmYQ5Z4C4iTmYziOePj+9TIga+TXuA6pU9vF8D
vVgd7GeT7n0VKlvYBxs7BnfgNb5316JvQlxw8GTkASZ9LJp23hzqiC9fb47B
OlSQEkZvGoO9vNBgCwL+Zf/3ybAB6NU/K36CwJp0xsVf9KEuLnerGAJ71H/P
qbpfF9ZLT+jXQ+DCV9G3ta51S73c29VnBH6it3z6gybonLfkXJVg39nKvUYG
kN/0xM0jdYB5FA4TMqh2S2lr3Gz9Cf4ScOXL8D5l2Ec+ViJ/4BqNhjRqxW6p
g5OmrgzA6zw222ryoAMUWK+9gX2ifNXsXAz5lESNYUAaeLxSx08a9CO/rKZQ
L/gvg5Rl9I407Nt9jTQL4L7vNr8nL4PO4rmstwr+XyrH1ftbCuLaaFeID3C8
e48xH/CCO/VdSuAe+68vYyB/v9ZMVUqFeNIUOhR3FngxoVbqHLCLCDP7oiTE
ITnm0Fqwk9Ro2eP9wO9ieyzUgUXVRXm/A0+QfNgZh3jmrlBzkAf+Xt9fItAR
+O1tHalYYK6wpYtEwCEhkRo88P4BbxPkYiE+zumcz1oEnlGJHeYB1vmgn9AN
999VcJWzEeLr362BO5N4vjzhZ2gUjefU/CZ08PkHpk2y/oCd8tixhzrL4hy2
qkAMcKnxK5I1OVjfkfAz54Ff3fvZEa/QLTXpnF4yBPH+cuD3fnPQI0k6C7se
wIYLdiTqKhCv3pdzcgBLL7/kv6EG+bh073o35I8NpV46f9Dzi51z7x4D9+zu
uXVpwb5tHTYUAC5wbyMWA/2i0lVjNwf5iKm/xrAK7OW6Y+q+FOAffmWU10HP
MD0aEjcAZidmLTlqCDqD6T4/A7CKSkrHF7BHjh+/N8fBzzqXd/vrzSBujRRm
ZwHTW3y7Ugl65xjP36vOwPHGXf5NUJ9cvyFHJgNsKEREPA36x9FieQL91O/B
zIkjDuB/epTjS5BfR75ocCs6dUtJltdStAEn33V6Hgb+xeF+yDsPmGFxM2vC
DeJJ4bhIOLBZO3ftBdBHLfEkwu7Ax9vaBF54Qty2kfK8CZy0eVJnnw/owHhR
Wj3ghM2ER7f9YF1FkjdVgesc9IlHIR6kRt0VUgDOkCBTvADx4qd2UrAcMKVF
3esYuHITXdzAn9/aIi38Det42DPktjqwIcNymyLmzaDvX/WBJz6UPUwAO7yq
feSaNf7d+3mFr+AHT9gos+8D/7T9UMsJfjvPfKYH79+6h9sJ41L35aGGXGD2
4qiNp1BHNUXetvoILCqdtFYA+qvM0iZnHtiiL5G2AeKp8PUEZ3JYvxymh4ea
QY+1UZa8FgEeool6VlHcLdUuRiZtBqwmue3y4h3sg44qVQRw1o1G71sQv802
pvY3AJ9QE41hr4LX6bv/bwOYL8QlsR3ivdEx7ik+2O9fLZ8CDOpAN0Z+CLEF
Do900u1r6JbqT302kQVcdjODTgTyR51HQxXak+lG4vSjj91SJsRX/p6Bddq+
VDCRB/quM+g0dwmwol2rSmknrAMT36dd4Lm7f1UjP0PcNdVRVAB7ZjVbT8W5
ECJNT9fnwCYXuUtWQf8ZjQrxTgG79rDvc4d89+/Hngo/+EtEADX1eD+s163B
XC/gh8RXPdhBHwoFXz/Vg/UPp9M3NciXXzVfBLKBP9ZVy5DoDUMdXcxQ5Qbc
NVySeHkE4uBV0Yh24KxHqo8OQb4VcpGeYoZ9FZIM8ysBNlAjCXAFHqVyzL40
BnnmzMkbrcBHf7hN5ADf4X0gxATxIrvd7sIqcJYC05IzsHFm+6eTX8BOdvNM
PwI/Zfz28Qxw5cCMNQPEI4f2BwY0wNXBgV8cgJccWjsmx7BPJJFUD/zpVp9d
GLBAb4APNdhVtkpS7Engraf6tpbAfztIasLg/namq/lKgJ+akWtPw+epohcr
2gfxcl9l2PhxYI7T1z5rAOs/z18ShM8f0Ctu8wKYuN+JWQDWJ7NM1vAr8M9+
MkYaWL8LpPef8kJ8fud6P3IM1jf1vPC4CzBfR/DlEFh/pdf5AuXAdPG9v071
QnywlbffBjbZv+ucDPvnU6LhehHs3vcYTyox6JHO8Xx+d2DOOAsDbdD3WYJy
QW+Bm9ion4fhnLuBgvUP4DeHkyRL2mCdgz+/Y4H8YnnXW6sZ9ErS6KipLuab
Fw+7m5qxX/1cJwB4v7JC61uoJ+QTnXzeAb/TUlN5BvbZq9EzOAl8sZfC2gTs
l2xYWOEg5Lddyw0R5lrQMZlmejzAm4EdH7fA/p/ExHSoAhfWr3e3Qv3iReaT
jM9jJgqNXYrAOZnxkSY/4AzTC3tq4E+7X3QlkoE/0DEREr+F9wms3X0L/G76
s/Rb0D/ebwmJPuLznK2PSwzxOYJ3UqqDwPEEQsqE6L/vkgdmgWOb+LbTwL+l
O4zSfgEfTLxag30WisDeV5vAbDe9Q0dBH+XzWG7vAvvNtejdA12RJh0e+g8/
T3ExFSXqgOkfVsghpL1Fr+BzKx3hCcPfNxOM5lKGfQn0mT6Ar1curmy1CHbl
15Qzgv2Pv0qtmmHYV5gVO4L3cznNuxfzkIrpjfwB4O1D3IOz4NdGne+rmoG5
fGqk4jEu8zcqlaBeiIuY04Y6ilb1t2kK9lN2hLKOQ52W+KOLPBBY46CW7leI
r2feTBg5AOtcaWmr8u+WojbbZ4L9U6Vv5e2JoL8sQ46fEsZ+6velk0EQr+M8
iYqoge8Vyz3xBj2WfjCQ5Td8rnrltXJ/iO++ql/9OoCZF4Vc4kGf0X2o/ZEJ
bBJubFiJcwYcKRTXgF/Ms+hwQb64lqm0zgG8VFyU5n4X9DHvAPcW2NsfBaeI
IZduKQWXS62twFbFCvlKzmAPPEIzccDHCT/e7QA9Z/qEKMIK2PHlA3uzO7DP
ZP1fBYG9RJoJDkL+UmZU+PYR1ll4dyrlmV231Njvn/URwOomTjYukO/+nSJI
x/7Qp14NBVvQf2zKc2nMwFPLj5+42MDr9g4NoP9JntcxioR8GX7H6kY+9o/O
zx5utgL/fXNdzhHYTbyp/ghwf0v9G2FgDwKzNHvQj7/K9xf/Af+/Tt/fMgH5
t7l/yrIaWLr0l6oNsKX1+anHwKQvhi6QANMbWEtdAf7RshlZYQH1xYBOLAkw
5d21qz7AbC/UCdvATnqaR+xMgX1GYqKfAj97cfDjNeDrrKL2WsDDcl5yhsAm
qjyJtMBWFEfr7wP79+dJjEC8e1X98NAr4NeMbZYpwC8F/i6sAKd/teW+GYt9
YCdmdbifExGmWdzAfhHrljXARsWc31fALq/qfrC/DJ/vj8Wpo1XAvYHakwPA
NlVXOX2B5Y4JmHnBeriaHlFUBy7UngyWgPU78LH8FC3wCXaiMydhfcd3bEy+
4HmCg2Q26m+5oGmGbOAz1cX2jLA/89dX7J2BH5e29OHcz53Hk9ZSwAf67MRu
gX6/HPbk9BFgo0/ts69ug7/PTL8eBz8RreJmIgR7YLX8w1wEvBHszmIF9rKX
xR/kB+xx6xPfKOiZa7Ea2wbAEkTxd03A3jhvcD4RBuaoqjq9Avpmwc9O8Cgw
51GZ65H3QAf8VaT9AfluRXCfrBTUGw8rqcXagXMyggn+3If3PUid9Qo4jc4h
uwr0z1aOpW0EcCffulqQB/gjR0nwPWDi8Exy08fwOStfUZrguX6t659L3t1S
p+lHiJWBPzURMbI/gd9riLcVBebivOxL6Yevt3mFE/XncOAVogDQFx7TMSeA
27JTrXBuxu8tk+UR4CSh/M2VYLh/PdlX+4HfNhYQ/AL9tJff6PAP+4fZhFE/
wqCeU53O3QHepH1Ytwg6Q3Kx+MY2MPnrg1HzcKXhOOOBPz8TfZjpK6zDdRmp
w/j364/euU3APvbU1RPi6/f4zZYPoI4X19IlB1ZWkdxuBT8I+H2f8DhwzbCm
Xjn4JZcl2TaeL52sSt1IhTiyLy5HRBh43MH3nw/Ey5SZoRw54EvXC14YQTyV
pmRVuA78xeX01jmIt19zQojuAJsdCtTayoT6f2nvsz/wgMTtqXKIz3ZShkmp
qEey+RduQ/z+Ov3SoBr4YvaHgmP5kH+/+G8PA4epU/u+g3gvK9BgswX8U675
vTzmg2imKHr4nGVl+TVtoN8iWFNsJYHvX5aYvFwE/id4YcAMeHhwNjoH9JzN
zpHmAGACI9NrhFBvf1gkHRvEn0tHDD8phXw4UDBICPYZ2nD87SvIV6/CnhPy
AncepS9tBL13qF30ynU8l2BMf9wO+c3PO9XPPxr7lCTv6iohXlTzFJdgv2gu
jCQD8qFTdWfRDHAAwzbP3WrQAy7z9tT/f18B5YIQ6MO1gPD2K8BL+gbEk8AW
YTdKUR81VD24eh/yKzX1a9os4Jk9gsJ/wLd/+HUPoj+3Mu5zeQ92u1PTfRD8
/WrH+vle4Gnjkb/iwAraH+VOQb4+MGIk7QDsL9zGdwP4CXekdyrwnxHeHS9g
q4bm7B5g6gC6mijgjOzX6oRgF8dtuehigMWO+JSfwzwnWkgaABwiUN2D/fVh
14wya+DMlLXgEKwPfXNUxYBdE9U/lwNTtnZv/IH7EfgaEPYVuLr8wWIucMlR
tTJKiI/pLectVIA7J4PEJIEHbs2//AKf7+HFKEIbYG+lP8umwEoFOfsigTkd
yOP6YX3S+2h5qoAnVn8viKO+FnnkMAN8ycv6UhSs7yn36cpDYMcfXhavjMP6
P/p0iUgAuC7o901GYP9bUxd0gZd2j+2pwn7RLDprPQA24NhmccK5n5sUkknA
A7xPFYJgvwPiUpZrgZeXK8eiy/C8pd50AtjMe1w3FuyFMNfB5y8wi34Sfxjo
mdvPOFQYIR89urE8/wDs65rtkSIx4LbHFYTGoG+6XzEJ3Ab+kLFndBDsU3J2
6KIfsPdCanEP2C/nFF39C+BERfWAKLBvql/WNYXAL6M0rDVeg06++IerEdj6
MtsUEfjDmbMhhAPAs8Pb/sV5cH8bQVJzwP0SbksG4E9k5AyTa8DfiP9lE+RA
HDrAOkkIfj3FGKmYloXn2CyS5MB/TeRvXgL/PGYtu06H/cCZl9FDUE81ulse
YAbmb+NzcgT/dhKkcGEHbglMCCZJA708/ljsbCL2+3PdXqSAv9XH6fMCZ+qs
fTqXjPXijz4+4LtuFzgb4SphnfEGuUOwjfI63Jfkk6jvPMBVDV3Mv2Afr8ld
DuUC/qolN+MPdpOf0BfNBrxg7bN0CuyUaf4QOROwOhFRB/ZhTSNOb9IClz0M
PWAMfkwYdvTGYWC322tc+yBODPXYS+DnfUz0qCoP9FfhPvNMXI+lc0XS+lhn
k1on4no1daxeJAM9lvU+m2sQ9+PuDXbsa7PzLeo0A8s4/Hz0BOKxzlvfsyXA
vaqUVUqgz8JSCYtSgY1FTl09hnOP4XdWQ3C/qy8V4bmCWbPaoDHwYdEX7oWg
11bKDcPl8fV2vhWkQH44LiLBj/XBGT4x+TjQb7uGXM1UL3DeUTMhAfKJT+ln
o02wL8OqjX3ZoOc6T/MTjwJrWFzvrYH84/eBqxnP3/c94tObAH3XdflXjxdw
EZdtzBXIVzu3hUfMgN8mht7GOWfu700XZbA+iScLGIP8JsayR8gC/KKun/oi
8LeVp5KEwI4G7ZfTQQ9aF1vuTMC+sB4ROn8c+BihkVItsHIP0bF4yJfjVYwi
+LzwnY+BBBzASwoFHfeBHQ9Nkb0H/ThrJMmkB0zlp69mCbwn8FdUGNjWQ7OP
FuffTr3mxHhgwfsprxfysZKi7M4S7LuZNMNAEnCDY38d6ifWsxm6rsDMZu7+
2cAxbd859YCTbLuv+wKfujF9WR44QdxK0SwOn3fIeS4NHGYwZHIJeCHEilwJ
uMa04jXWi7QltjGGwAbl16S2wK7siDOpHgGHvrQ5PQh8eUvBPBv45YEB03fA
XR+lTceBx2h0D0Wh/pLtnz4F939f0/GsC/BccVeVA7B7M0HnVZyPJ3hY+RH4
rd/HPUFgvQPKudywPnpMxi3UwP/syNUTgOtFWcTWIZ4rH5G/hf1RLv8FPYzv
X6gIamKA1+iOCFYC54j572OD/fF43taVBDz4mmWlElhr6tAlH+AjVvJSBrC/
H611n1gDuyWqJhDD/lM88MlVA1b9Jfy2FDjB+VyFMPDCK0kRJ7AXDq6sSkZg
vgT6FiGwp2Ptn97tx37ckDrFX2DeqB9Fv8DPJEdTij+D/Y3N978bAX40J6WF
c1isRKk/3wL3lJRt2/thvc157iWwkp2ZhD7YO1lWTNgz4JtVud8VQf88ow6h
9MG5pLhnqZfAPxQ0eatdgGPPHfstFgRxq4k30gr4y402J1Hwp5nwrJgbwILi
IxUXwN/eMUl3aABH8W4ZSYE/ltkLiMgDR6sT/VYAf53RFOjF59lv6acTXwO9
5PHSPfs88NFfZTym4N9dr+uKca6A/lb/ngP4v0aR8jo38Jy4+6HHEB8O0ow5
nAE2aMueDQfddG6pnokDuNxDkzkN4gl96RARO7Cu8nmtYog39EEejMjBe2pH
P8BViOa5Ff5+v93Lnz2wjqZnfCfw9XxPt/lOwb5z8Jj78gC3Nwzb/QQ79Bxp
1MLnW0vKRC5txeP3gLRcEUVes4ghhDjwwpJOF+ebSQ/PHT0AcUxDicAXP+/b
rBilg1CH5dH7t+B6hL7s+noA4m2ODhGZAfA0KW/8MYjHmVfVA6yBdTSfc7KA
XhOJ0Re5C3y935aZE+K3KXfbYV9cL4fztBwQ3ytfphBHAdPkZCQzYV9fWJ06
E8+7LA20KUDPHbBY5CtDff/IpncbmPaXqVobsHSn+vsvkD9cHvy1GAceciyo
KYf88r4iwXoVeL201y0E9J7c5wbVg7AuFF/6XuhAPqLS/XvgFPDtcv1xOshX
JPGyT0WBc1uINz8B0+zxdGkAOxyqTvPAuRcPhkYb1EdiDiksoA+ppCIM0f6z
hzzKaoBfVIeFJgJ3RFO8U3+F/tctXwYsS//Huh/4osmmB+7L+Oj5TC3Ip0xn
R9l+4vndgzWFD8CVc795D8E+1dlVnTsL+Tdk4nEIB7Bcx2Fpf+D9nY3nrgA7
ByXfHASOFLxBbgo8Jv859CTk707Sp3QewEF0I3n6b/B5+EjJBKzHNukqAoFj
xwpdy4C/Gvx59xp4MCq9oA/fz3w54yNwf9bql9/AvizJYQPAh/vPrh8BO5Fb
fe81Auzovz3HDRw/ufm0F/i7V1KWIvCW8MnOeuBPg2KcN4EPOejfyARemD9o
6I31JFu3rifwvs4gsSTgSDrpeVXglI72QtRrUrlFopTACacXynuBJQ7fc2mH
zyfzjksO7VSYOfXTQ2DeHVZlUozvT6y8WIA/kdPVnMZ4/kCt4T2sn12/wfOL
wBVF/3quAd98+rzhKnAz79P1cVh/ppjiy7eA3zyecDQDjqa2JPYGPvd4IRTn
imqNI4ljgfVbeWPUgCPN3MReAXeLynwpg/3X+lwQWwfcGiNSSg98M8WHvg/Y
1FH17j2wl82G5Io54J/nZJzbwb7u+x5ywHpe1OsZKT3w1KWLAgchv+3YvI4x
B3uUuSW7dxw4K+vVg0yw13Dv6g5OYF6iZJoZsOfCkBcJIsDtDwhbGIBtp7XM
/8+f0nnbGmD/9UMzzOrAs3sdlF7gL01505/1gV8lVDi/An/a/qR+xxx4/4V5
v37wN4P72Tu3gCmpzN7t4LnmyqqzM+bvDzG3mIG9l1p63YEr9/OQS4P/vjwp
ctITeGvx1gGzZMxfrep4nrPz3qLxMfi/YFmMjR/wefHDBUkQH7jjHmoFANfn
jai3Qfx4ykytGAj8a1vv2wZcSTxfqCEHlzN0ssL1WE6hBf5+jueathbq6kTJ
UHy9lsLLXY9h3/dZRrXi+23ekH72BuySVt6a6TGwke3UwiT4zXJS01PUzzv2
atw0wH8Jd+nv4uf/TJSuBH5P8bik1QE4fKwzyRvipa3nVpJ1As4TENtgndcc
xJdoAky6PKOKdSz/8q8W1OdPj+ZHiQNPyhzjUgOedxv19YL4/Hx5uh7XX+9g
iHkrxO91/uk4UeAgF1EnnCP4RT7zlhv4hPn+FTw3sPjYcpwZOKKPkKUW8oEu
z3Annn/tWZpKngC+KZ8+TAQsY2bneR/yx7bThsw62nPd+ZMTkF9UCVMp0J5i
76WpKQNPGSasNwF/jWXkEoR8JLw6yfAOeEE1VeAN5KtDe6ca04EVovb7CQLH
+RzceIbnaYlHlashv5F5RVZg/0jjqn2mKrBzzyTdbeAX+owVM5APn6Zy0N0A
jqsgzPAGzj507708cL2ppDcHMIHIGQYh4BsFqbY9kE9NlkoFmIGjv7G6+AHX
G70hIwNO5mktlALO1TYv2oB9fExHLEgInK6qwj0NvJbjSdQG+XlqnMCnE+u5
2B2+BOC2w2dqMR6UfZGqcgI20z47nw68zbaRr4n69Y0NaTiwkncDoSgwhbUJ
5wPgN0qalWzAMwEhahh/ZAYUuk4An+eUfaIJrJvxQJwOOKc+vkscWPkx6W/8
OQNfuSQnMNvSr2n8e7bQ2h4q4Fu94gT4+pM/C2P/gt3V/OESwfevpRWIWgQe
dF+1cwRmKZr+PAAc0FocEgts46179QOwlHOyexO+//Y/lkKcr7/FRbMNHM+6
ppiE9XGnwCURWI/SDyfbg4FvGR/puwfsXH+t0B34kzdHYS2w24LsPytgAhnN
vMOw/ue+69biPIex8ts4U2D9gOhV2f/zgYRmJbDwwGaGMOq/mfqXJ2B/p4Vl
htiA47e6TDyBvdl3ImmBz2kz6OBz5l7OkiMkwI1mFzT1wF5OBu4V/0H95kvA
2A48u/aKexzzJXWyfB3YG/fTmp4u4AEaVX5VsEfX49IXGoElJCsLx5CVWi3K
gdPmcx44gT1LvArSfQ1sI9N36RDYu/WMKG068MSxwoIs4KUbrOnxMfici9ED
efAXporLRM+A6RLfaCwAl/xgFgsCDi4jHw0D/5pqHbmC+dYtX6XtPPijcufp
M4+ASV8+b5sEfpQmM3cP+FShTkAo+O9gPctjZ+Br/ufzL4C/L5lLrDoAf5z8
Pv0N+1CvU2XsgbNWuEfxHHd77Y/9LeDV+HAp1Dmtf/2cbPH++Pyq1oG/jZzV
QH49dWIvA67uQjeJ8fcb+/8VX4N1lJ9XDLeLwbku+xDsY+xsP1m6Ddy3TSpS
AExve4/RCfhO8TOz6+An4uGnT9wF7nYkasRznkFGpsn7wDQdHkfzME7fybj9
GLisnPOPOsTTbp7CGj/g+qB4kd/AFT+/tYfi+dbd894REH8jXj99HoV62oIp
mgfi87PzIUdRr5+TJ+RtAj5XlHIR+zl5kpKkNyCep5hIHy0Ebja4N78InPwt
MAD1fsFySoQbzskUSCfh82zBAZVN/4BfBJ9S7ga+kZys+SQVz6VfBHwBNqd9
s0sI+UUkaFB9EZhqljv2IXCASmncZgz2y1p//QIe6j9hvB/WKfYU94gx5Cf/
tsJYrEe45yt5WvC5tWczkizALwSE6rghn7m/nFcUAD4yROMYhHMn4QeLLgOH
mrxnmAK227Rx0AT+zeuXKYjfOzz82x31EO2I9YoHsOusfQvOAzg22Sw2AE9G
tGp7AwtXCN8nhHy61T1GGwk8HBf89ALw0Mw1onTgoxaMJ+xQT2630pQA/y2r
oogBfvePSqYJmIgtzr4SuGV5zQf9/5w08Zkh4Ps5TJ+/AdsfcpD+BcxGL8mE
9V18kG3lP+DqJ3I2h7Cv0P449iDke4JenkysB3UnjCcPA5+TmergAaY6Mp6C
P1dfNB6UxH6Ww/wM/r1/60Y1zj9s/RqvxtdXXiK5ZwIczSR2aRi44MvG9h2M
b7SBntXAml+VZb2Az/aqxsYDk3//qhwBbBn0Pd0Rf7+08UAqcHhybYM0MMXM
rssb4JqeE7TkwL1mnwJx/uKPxE5tD6yfasjWTgew9agHYxSwaMS3I6NYH0fV
aWgCX7Qfq8L5sZQUYe8DONd+Tm1vHThd4Mkozv1YCFB82ofPPx5aD7IGnrvF
w3UUzz9rj1RSAOtKDBzEedo3W/kv3uEczsQDOw7Ue/nxprrAhp1zSgLA7xU/
XsS5qp637GniwHt9LUahwEHn3G/LAY+PX/13GjnPOF8deJDrnW4J2CuR8ls9
7Ac0kZK+uALc3Bp/xwT7e9/UibvAvttqnZatML9G3em4Dtz1b2IQ82Prg0C+
KfAPkuUxVld8/78SN62A5bPe9GC/oUZSKX8B/KuCcmraE3jfz4OSdsDOWzLX
nuB5zJFsve+J+H1TaywBwB6RKaK3gFlZLLSCgUNs84/j93DIv5EZDwW2lh4T
vYl9oLJnrWHAO6VJPVMQD/z7YqgjMN/PB7MbAxO6TFQj39YttBuBq5OtbDNy
BPfxKV24mpDP8yP/bqioR109dYL/L75eO0GkIp77nLWvOfcUOGefQ8FntPN3
nh/xfk7vZvFoAGuH5X7E+9VPZdr9DH78VqlY0BdY5XGY9lXgxdoLZF7AfYsH
7Qawzubg034IfPd7gash8EhQHcU94JLhlsxZiK+KHQayjsDfTqsI3AFOSwlY
sQUm4ZJQ2IV4rNZGw2yBemOS6VgocP1zyk8GwAyqWp+ZsC8v/55IG7jr+YtE
nEMo5r7dqALsQ9qSowZcd+Q1DZ6HuXemMS7ic/+WClsXUI+XeDMHA1NOn3Pj
B86lXB3gRT3Hdv052teMqvvNfsgvsp/VqrAfZMblFswPPH1spRvP0+zufjCa
hXx09JVy4g6sW+/LIK9EnGPxXWNeBi4Y9SK7DqzXWWw+C8y0fpeWHp8rPmt+
awj43y+6txOQ7/7VNkig/5xwVtnIBV67VTrxHrh0Z/2nO/BRMonrb1H/CH3N
UwXeETB/kwVs210kwg5cn3l0Ph74rZht3D7gvcFLB/E8r3F9fngW8i1P/t5x
9Pc28/G/7cB3e01OugBP1JQeLAfuHVFgtAImeZK8nQNcVJfIcB2Y5ojP52Tg
eGeN06rA4vnkvvH4vVbnPSgvA2uyvFiJA5b5+JdCGOux80cjE4GzDtmxnQG+
T718PeMpfl+HoSYjrs/igcuFwGStFvEUqK8e3BerA1Y3WyHaj/38yf3n8Xuz
9O+qRGF8VF4RP/sDuD29VP0nsE5jPzEpfL6t9FuiM8DeXHtvOYE1r/hfHcL4
XOXApgJ879f39E5gTlVhGWfgkVLXc6i/FE+kbiYC089//VOO5w/D3rzt+NzT
xncirCPcpWTad4G/++9cywRuKmwtE4D9enLK5scL1EOHBodsw7G/5dSF+eFq
WjxVJnB64UUi1GtUhYSKM8CfsyoDMJ/cuSFuwAb2ct/njel9YNJTxnw2wC+7
GyKcgF0ZhtIKgG+kP6S/hfnn/f7oTeACg7Oyhpiv2DJdca64ukVlHvUdmfbr
k6hnfCe9f6If3tplqsW5r4gLAfrKeD9LowJ+wBeSvnLKAbe2zGuPANv/XjfC
/Pj97B0iAZw7vvBzB89jorXMjgfhuVjDyD4x4G0qNodpYI+ERBfUi1mi4+MS
4I+rh2bUMd+GBHbIxQH/9hOJ5gPWypPwWAO+xftbngc5l9xEC/y7hlXR8ize
j/FIYwFwdbX00hlgluPXgg5DfDh9o3KKE9ef9UoA6iRdHQtpZD7itbgW4FqK
D2TIJXrZcdjnCFkQvYzcT8hl5gvXU367X5ApajI+Yf/qFgHTLL6+wXRtNfZV
1+Mea+H7dzIpH3iBeZRqjA3vb4flTjDWHaULvYZ4/30pB9mwvtRQ/7LJj/tn
zFScBxz2WHZNCPup8rNUWIedfM6nKQrMHkrKfgOYKDzrIK5fu/ijljfAvstJ
TFLAQ96PxokgPi9qDIdiP2bum7miLvCvd1taiqjXm0Xns4B5Vn3s1IB7uDZS
14E9vz97po/63qhiORTiv09bbJwx7rfGzFV8LuV+K/WCJZ6P7WuxxLlMw1Y6
Lztg5hnqoybARH1RN3AeKeONhXgq8Gtas7tob1FzbH3jwAWDwp1ewE9COxrp
IT8xSNRyROD+9hBZBAN3s7h0xQHXH3jO0YBzLPzxRfh8ypb/B7cNYN64zKY8
rHeMk2U5If/dcqcnRf2z6qDroQ180Piqaw2wutBTak9gi/fP9+M81D2puO10
YMk91rIu7B+Z5XA2AyvZmPji/MAFxa1ns8B7P3xsZoHf1N4URD2peb7OGP1d
OSmciC4Vn6vVNP8DnPtzgZALmD7uqcM+2EcjvUZuMWB5+0rPwzhv1STgjfnb
oPJYGB2wUC0lsQqwHclG7ClgD++/ZerATEafYs8CdxYKvkQ2cDschPHrS3VD
qzKwgwGLNdpR7maAKL7ea9t4XuxnuRCur4vinLfs2SHMk1IGAxR4P32JQeYG
wBwyI9F4vyZvHrRYAp+LM4kiAA6pH9+P81+EykInv+F51JN2Ojf8fTlemTbg
398MNrGv0UdGeCwPOIasPj0QeHJvpdAfuOyHxvFnwOOZXhymwKUZ0VoY7+Nd
x8LOA5cP8qimAZ8RJiY6hM9B/e4gzgWu0zFKGoH9O0Kl7V6I+ULO4H4Ozt1Q
fEkvQz15u7gYnw9ZjY/zRT03y9dgJQEc5jp8rAmYuoKlZB/OCekxGLQDN8+q
VzaDPU060ql2A0s/T4oLRJZMm8dzezmNwTuKwCox5XxjWI/LtZmRALtc9mWc
Apb8uhnRgHM4BFaFeP760dGY2QPnbsZn5xdwfWTZ+M8DP7hT1IjnLSlBUt+W
wD/8KnNkfgMTrbLbZuC5lPoXszVg14d3h/G8To489PQmsHvSC8MjwK4ZJ723
gCuEk481YF+F9IwX5meu4+3nsA+kV+TItId6NkW3FftqrWyLBn9RB41OkKJe
ojpcIvYP862oFTXqLkcdhnfIFrEb5JfwXCk1uht5UuAaI+b5+fSmMOQOjkvm
L+EaUPFwCV/v872XRDp47uNZ8hPfr8BUgo0U86JU2PNduA7SGs5VYR/WX+vL
Nu6X3pwd1iWtkq6df4CPuRUPsAMbucfcxLg1VsijOAbx8fAFl+xVYCdL2cnn
wFr7F6PwPspkjtfic/pbHST8uH5foWA/ABxjvfsA1/cpYV1TA8Rj7UAqd1x/
jgHPs14490Krchf3h30uL/QKnitc7BL8Alzk8cefFPhl0edi1CtyNJ/4PkO8
/zYWsIm68bldXFws8HtHcaLPWL+MGQ/iXIMbp8ZQK7DGk+Y9XmDfP7HzaF8G
AycVOyC/rN+ZPVOB/ZQ7SaHJwNMbjRKoby5r/d1yBo7WXeZ4DZyaeiVZCedg
fPkWUe/UaQT6swAfs5IOwvrkkHhq7R7kt9mhFZIE1CcPtLRGgfc7slg9B7a/
F6pYBUygXJ0bCqzqJf86KRLnbPL7/IAzf+kF+ACHCH9e8MT7LzX+YgvccpPh
B/qnej/Nu2vAzHdCxx0xXgjxUl8GJrp7qtEWuDVMbYcPOM22JgWfl8k9vXHn
FDAhiZ4rxoOH+zOdaYA1GOdktYGfMHwiIgMOC7ekUUO9RzPMQoznOXTFX+Ww
D7Au+Okf5HevrVdV/58P8l4i+ov5vkk0XhT120/1WmRnOkFvfmCVtjfbhPD3
OltW97jicP6mpfgAMOnd0IcsGO+WGCeP4lzOWaPnWE/+Mz/xkB64bTWkjgbr
tftcDzmBVX5V78d+/p3z/QPngRXOOd08ALz/IIWvInCSM9c0AfDGmSI3Q2Ce
MgPPbbDLD1qJmc7AEhyOEmvAGo1dBCHYX3mVx4Txe4by18NM4NeyMpzzwKIU
BaQNwBPXzfWngcu9emIngf/MsJfg80fceqonCGF/rfuCJPC8M9k1/xErsAzZ
ndVurPd7jxThHPHXmbyRDqzv2WMybgN7tf9dxXxzRixPNhq/h6f+9oda7Ifp
i11awLmeHp9HlZhf7lQ60oI9dqsW3y4FLrLgIrwCfIJBNq4Y+PKt2yNOOLdz
xWivAPPnasW3NGBd2cPJ+f/rkTzqXuA75EoPc4B/8Mko7gf/MG9YiUa9ePwL
3R0x4GSdtp8vgXdzt5zsgV/HufrjfItcbunFNOCfxI+NkoEZGzyKsT56fsjI
NRG4O0m0AfXR5SPW7Xg+s7s4ehXncB6ODJnHY/68vaH2ANiVrP8i5uvTST6J
RcD2nyyuxQKb5etyLuC51AGXVzGot74pDOJ8Qk7eJQXkyTsbj/RQB/slMiO7
TMUwhMH1xHdBEeS5rK6kRrh6cUYEIDeXav/Efb73+SIdvr6XlMMftDunjsBJ
5MTarWysG2zvl33F++HMKZ5HvaUjQMyO98/rqJ3VBZy1EZOE+tlVTaCTGOJn
fpqWOvY7dZTPq4hh3SZx7jzODzqsypPbAWul8mqj/vDw4idIwjorQzkb+y+S
XHUUn4DZFO7yZcXiudoZnr94DtPw/RvuxzqDrixvAuYngR7cryUjAyUD1Gfx
K99xPymShc7iOcO676gQ7ve3zeH+t9hPc4nLwfP0il4l8XFgxjxNxQpgnnJF
9QOQT2QptilQ33g7WRCfA/5o/52gHviYT66GDs5psBNqtgLfL16/nQQs9ul1
PtYfnm9YON8DR+pJc+I8U+mHbYUJnJMpbKrD/pBwfE3zHvAlE9V7o8AP5i/H
00P+4yWbkZsEvuFf/k4kEfO4De9X1JvfP9FpAKsOtp7FfvPt5YZ3OLeqrf5P
HL8fIbd9LPgRMI0tgQn6Y76hdRj2/7K0cp9hPcV9gLfmZSLWl53d2L8mDbSm
xTltPW/Nk8RYn7WnRdYDnzWjcz6I9dl7K/5PwAVN/zoxPqSmPfwxhHM4vnN8
GD9SD+a0TgFf8cmNPIH5+yDpx3m8n2XOTSbgNGrPmSXgmPorN9ji8PvFE5h+
A48d26jAeHVzKN1jBb+nppCPBue5FqufESGf0B22Qj12ydGs+Bc+d6Q2/eYC
xvP6k6HYLzFcNV7C+KhArh2Lz1/8+WpzUhZ1/S/S0S/4vc1lJJeUUM8JnTXs
A6bauaSG/bHxjExmnAOeMxBTugbcs5nEUw18MlONXx/jvVT709e4vtYFBDhP
dr/qhzKeX5l0BZbj/IaBcq5dCDD9I3rd/+tlVZs/bvh6H/8O3gIeWGT5aw4s
V5Mugf022cbEAFXgyH+3fLDeVmz4mywM3DpXno35pUghWJ0BWOusfv5DzNdv
mTIIcK7oAXko6kHjWcvXs2Af5GfdFZ8AR716ew/nkPcX8GkE43qx3HoUBNzy
T+gL1vv3r/3dZwWc4ikgjnrxGo+1tjQw23CNdRTq45xnPgzAji0fzWKBL5D0
pq6BvX/kLj2D+dP1rH1jB/CpD95VicAiBqMEGcDuX06dSAFmnIqyxXM1M56Y
y6g3Wy7yU2kCX82tEcDzmJK0Agr8XsYUGskfGfh5Od0e4PxARMTjO5i/X51X
tsTvOXOQWq7EeZkD4vPT+JxX93e1TzmYD/00ybCPtkZEnof6dWL90CqeMznN
0qnnYRyZOP/mBPBsk2ol8tzdJe0fcGWRj/6JnKEms4U6g1Mm9Tvyi5tuhbgO
9FfIi5FTaibCUJdLaArIII8uMeRiXu12NEvE93sU1kFNBlfKynP1eD8WZ39O
43Nkix9Xi/B+CZ7eOvMWWPP2o/8/jzPZi82AWPzesMBt/LwpLfssjYCVwoeu
4Xrc/MbmjXVk+yHrR7heauwmZniO/zxp9y6uZ9wMH/U0nnuoD0jj+bc68bts
7LPfuHxqCvej08qSH/v25c9JdOKAvRbf1OI5henY1+Ro1BuUT82Vgff+NNVF
xuG8/SsOTuBIXolqPA/bly1/AudmVhc+RaL+2VEkUZqFfPMriVg+CPhGU2wj
Ptc2VBcwiHroA/lmXBbwq80AJR/gYNaZjiBgtclrA3ieJuio+1gbuCy2bO0e
8APKIhoJ4BO3F7edgbNl/wrj3IlxKMd3rHcYsrhnjqKe7HT5iP7hyX6AYxfy
p7VozzP0H+HZP8SLwIbbsqqonwSWu/yHgevlFv6g/z1kfvy6DfPxdHc89qOs
Xs49qonC5+XIBVBXD2eUbeFctujTvDo8z6tKuH4mB5j7d50y9qvcmmwPpAJX
61t1KyDvi42Jxzlb8QLdK7ieXecGo4BtFvLHMJ6Us7u1PQMO6jW/eRH1l32P
fQQ+Z7TXuyKCdqS6UIEcSEoaIID361n+JhK4KfoAGy/w0VoJVTwvciyvbsf+
F2swT/AL7GcO/3mM8U+0Mt7sJfCSYI4M1qMELXc784BnKctosT/mq1nSUoLP
Deqsbh8D5ie+oloHTOGzvEoNzG3Ap9YJzBKiL4f9swPcm+9HgAvE5vKw/p0i
s3RaAP7ussuO8ZskLObGFnCIXl4Z9tdeHRpxPAT7wS/Caob184AySz4jzjmJ
5LD+i8U5//2EOIcknxv/B+vtypqhUZwrXpMdP7wB7O7yWNkR/z5c+9Iq9pOs
lvMDgB2aScOWsZ/x68hGCnBfzeruEvBwuApTBbCncErId+CPi37HeoEVwzsv
LgALpP3oX0J7tNUgw/ORa+b71HEOh5B9fQ/7AZqESq7swE/chKix36dptSQu
A1y831IF+z5/P5bFmsTg94Afy54AtqeTeOiBc2qPv3Cg3+ZKHxl5gXM8rhzt
qC+vLfv8718WN8eeY779ELbUP4znlIGXvbEfESqmpL+Fz4FWpz0fBraxzj99
AvXSjHo79hfJo7nYL6A/3396Bjncq1fnOlzZGLfzUK9SNWllYd+lq8D8KvIP
OruDqIPE6pqYkF9NEzmjDm0ZP02BPB1F0Ivv+z3uLgfyyQQ55h3UKTwaZsiq
E1bKqNsPvttfh6x+V10Rz6kH55Vl8P2zvugfxjpj2bPr2//3FzMdhH7awqdY
iPcvwahYgn0CQk6hF/g+6/kxj/Ec/aBpeDZ+/u6rFVNYtxN8qe3D9SmF8g7r
ai0jHhZcvzFyXQkqiLe3UmXCcX09/z49ic/h1umaMOD62554Yo199rvh15tQ
zxMqEFJZA1cekQnF/SNt8qD2wXMFZfk7c7ie9h/McC5zvOL5bawHjtAlreCc
AuUb1/IfwId7Nt7hXMPsdMY+1DOdN3dG9oAFLk5b4PxRKEcECw3kl+IAjlG0
v7U8M18u7M8l21mjfZYGMf6RxOeIL8QfQL0zoPfwnhbW/xSKlbiulQp9uxbA
b8RNruI57EqI1yF/YIboOyKof+7NRftF48/DFDiw/uF2+bCcDvxV4Skrns9R
sD5TLgKOvbPITQ4s5nP2Gc65HiNmvIT++GOtqa4Fv1ePaEIf/dVtIr6/B+d0
7JcfYD+KNWusHedkE8JJ0lEvlTGMp80Ar95UpDkJnEge/mUR50yILYMwPvj9
7vu4jHOwhCUEGD9I5LaN1zHfrka643xCmZ9S2h/Ut+Vmv7Cf1U94MXwbuCoq
woIP+OnxWL4d4AdbT3oxXp0qpfHGnxPcT5HEePbT80Qg/n1YpnyqGLDOscNy
+PoU/ctbaGfO7s5V+P7MfFeUpIB5aWtX8f7+LtaGyuD99vuu4P2zjk43YP2a
xkdfjZ9v/yfeReyXsUR3a+Pn79OQIvw/HhNsNHwEfln4l0QD+BMvC2U18scT
29hPo1h4JI/9VJH5i8NYL//7uWGbhnPyNw+n6wGb7nr5RAL7sN/UvYF5fLs5
DueAPM3dVwzRjpcPVTgBc7Tz/n/+afIm5QfO8RyfsJlE/cbmXCCBcztLJ8n5
UQfQOZsWX8A5oyZhS8xHQlpy+qhfFHlvPrLB/R/LFacA9mJoc8P8ddMrwnob
7LFoPFjHHvOf9fgczvlLN32iwXxHVOXe2IFzOVXbJaj/VhqkDqN93xGfE3EC
tkmba0f7jxAmjcV82XIg9iiem92R6h1EfWi6YTODc2j+axWbrsA+t12vYX/a
+oLfxl3UZ+537UWBzT20+jD/DvxoFj8JbHh0IgL1ZLoPzf/nqNq3lrjdgalM
SPnx3PXBaYlM5Jk8VQecqzmvuruLzCCVGF2MdpbhL3QfP19LWTHqQq7Eb4rI
gdXaPY/w7zK4JZFVnp0hxDxd8cCMAln046wK5tX4S/Qf8PW++V6vxXPqRI9Z
HWSxmwaWODfz04quFe/P5PYpZcwrVVwkJ5HDX44/xDijvUZxFT8PmWjRfjxH
X756whY/7wBFyW+s42bvTZjjeji2+ys/B6Zc35XC9RI7aMTwEFjXnIwQ19PX
/tYdC6yD119lYb+m6Xm+lirWdR92BXA/DnygbxPB16P6mX4b/WXnzRQzxiEF
3T074Lk3p1+iPrNoPCSF+72qyUG7AfmghnPRFu3hjs0JWdRrYtdFHqO9JD96
Koznn4f8SbzQnvbNRi5VA79it7iN68TBTOKWj3Mh575QGuP+85+mD8E5FZtb
Kxi3z3d9E8R85Xprown1jedzUVpHnItxcn6K9u6uVdFkAXyy4rMS6h3jKVol
fXwu+TjB7lXgyNLZdJyjdnalzUT9U1fPMoj9AtsaZnmsd5o99s9exLmNtVOT
KmhfLNc6BTG/MjK4Yn109Vt3NDcwvQgFEe6jIbHiZcy35F4HwrCeiuI37sTn
pKe8j9Chv7sWiYgzAL8/w5OI8UBXKS74GLCarPVpnEewOGRYjfN2vBnNWaif
2kn0uqmA9QjUeTG+2Lr6tVLic325K+8w/rA2/khFHukplhbC/Ygi1sXfnzQK
68Y+Q3xw5Td8LukYt58VxrMApV1tOpybdY0mRDt7KfI08QSwgFlcOtaTFV2P
Kk7i+lA4qmF8DG55n80C/MHpEAE7sD7DfcszwIJuOtXYH7P72P6DD1iGUuoJ
xtt97SOS53HOXD1cB+vX1sm4q5eA9dvXhVCf+SiGsylgvyVFlpke/fuU3BtN
nEtaUTt+HNfjoczPG8DDizPMGO+/2xz9chPYyLjhPNbLhe+M7uGcj8OCiRH6
BXmHfDHu/z3Zm1GYP5wPNQUHA7sEeY1hvT1yl2Qbv5fCrMfkPOYbaeoL25nA
s7O5L7FO0Vcx9CsB7tLNP435qZVQ8PkH3E+b9OuYv8xopk7MAK9cTKMmAd5a
2vJdxX6xv/o05jtRlwpd4liML8NNRHH4ffVb/jgHVmh3pxb14YWvkeR4zlZT
btWB+XL19uY0nhMer6ZZxn7g28ux//DcUYPyMxcy+9K0AdY/Xelv7qOetD82
8usO5v345AnsN8RcZHrrg7pGoN4AudKmMSka+1AHJH/uwdXUYjob+zi9ZaKx
yGQ/nrZif5y6uUQXWdB5dPsTXJnFzHmQn9KOCaHucEjiP46cHJRuvw7XqDxa
euSFErkk7Lez0xwQRF7xGKj5X0+xfDdBNur3b0a7SquXT0fuX7tUKA08qtK7
g2x809cF89Bqhr4t3u9Z9XpSa+CzRcnfkR0HTGwwDgb/sfXBz6vxaPD/585u
e3Lx4np4XVq1xbruUoDrN+TSxspsnPe62E9XgutJWPIvFs/5p1rfRuJ6N25c
EMZ+WWHzTx/cD0O3qbv4PZen71/2xf2ysfHVwz7/9undaNTzoeMZfXjuEJFR
Mo/7/au2IRjzQULW2zOo/2eP3innBrYRoHFD+/CQv2eHcw8OzJS9aD9uoeup
WF+vsB2UQPuyqUzRvgYcU25WhPaXd33GG+dgCLS8BNE+41f52LA/d6TAXQf1
jfwTi3Kc8zi/1bWO9s17/FcmzonQhLGmoP3XkursPgd2nqjXRP+QmbpSjvmP
3nTvIPrPP95bAxnAme70bbgv0XNr2jhXbf9UPQL1UI1Vq9Bb4ESGCQNm4LWN
NccK4MhZSp7TwENHPQ69x7mNXB4CVvTfs9Z/PwCrD7oMol66SiKv0oLnOS1s
Rfi9Qo0GCSvtwHM7XqFYnzlS8a5hP1F7os0G9dPugZsa3TjnMy4rh/GFmj6X
qBc/X5bAabQTwQwnCpzrfhz+ZQf7VXTac27IJR+e96G+khEYEUe+FP0iD+OZ
eOdRI/z7AF0JD4x3TyuUxvD1t67XqGDfoTZAufIzcNYTF1rsb5GZCW+hfqjN
bRzG+CniP5nYCizBvD9OArja0Twb53wjxwI1sF5ddmykr8d5wZH0fxiPzwxS
bOFziPO7Rdlox2z8LbKlwAX2YgpY70b29OwrBH7wJ/0LxvfDFa/P5+J+sxje
kke7bfGfSQNWvd3yA/PB068hh/H7Tvg3tCwxX2i+2i7BueEDTVFd+P31Ou/3
TQf+v59sAqjvVp96xeEcsX2Stx+ebwxXxI/dxTmlq7ydmI/ezLoUo/206+Yc
wHzFXijMhP93yHcnRhj1n2TCPBvOJ5Ho113D/Gaj5tmhjPWGpJQ1+qFj1gYl
zhnLnem5gflQ6W9OBc7pdGadldIFVi9joqPHz08jToP501Evkpcc+GRQ2zAy
/6Xw/QTYTyqIC8d+36kGn/QVuH49d1ME82/XhZHDeC7mMbrShvxM86DCIK4r
raom6s0RPhp9PNdKaIr+hOyaqkVdiXaYkXoB87lLj/4r7CvlVck/Q/6xcecs
9sPJim72I292fYnC+LDfg58E9epnz40V7Ps1e7SwIusZkamiroxZFeJDfhVs
m43XBqb77HhdZTM+jOt6cibjIHLw0FkfzLsySSdG8fVfbHscRTudPsqYgOz/
TawK89jruTF5ZLskk9Cj+D6doVN4/5b0G0EYly76W91CZrkwUol1Vlr02hR+
/oea1WxYd0vwJSoip7QPd+JzIbUlJcm4fi/kMqqbgSeeRs/i+npdf7qJczUi
r1PokRs02nxRv2VNPJDG/bmr3m2D5x5JRa+u4/55Zi3nPAO22imwwP318KtT
9gO+Gr1jgv1ZuhPD17CeJven0UB7uGvg03ob2Ot9iQDay0/lgQJz4I7PD0jR
nmaF95PiHAWD2m4v2pv11dhhnLOI6/wUhesWMEZzBueib4uEqaC9Pj+bsXkR
uDj53x+05yeN35XwubjP6z1JaO8MBKOncY7Ef6PoItYzAmr1PjiHGmso34X+
Es/w8w4Dvt+wpAnWP8cYpH/QYJ7xNp5Hf3PWXNg8gno1x8we9ZP5Jc8ofC6a
jHXvO85PVT3a+oD516Ftzhr9VzVdO5AAOHv/wCTuaxHz0vQu5GuTvkA99H/y
g097sD+xzFbRgfHBkT1aD+doT104JY3xQyU11xmf2yu76vYO48uRTAe2NWCn
Tdez59EuNMrtMf+/L/qYiv31hHs7isjfq1lPYLwyXzAqRx6bkoz6v78Vca4S
//7RQhsV6jGia3VqqIcPst2LRjuzMjR3wrnwv0RDjNj/crN2OI3f23w0MC4X
nweSKPti8BdY5KGpBMbXxp+1TPvg81nmDPVj/D1ZdMoG58zjOGPvoV77Nr0q
TAY8n3+CGeM1RUaJFwVwXcb6Z4znjq1KinTAAYT1QRjv37WnBTLiehVRqqGe
C2fNv8SKfaYTJvSYH1weslvh/lVIHVrB/PHq7coWzjGZ2UX0oV8s9x/ewH5O
xJZDA+abkCoHXRnUBSKs1aj3Eluojqlgf8b0bz3mpy7rLkFt7CvYVM5g/irv
NSJAvUP4KZoC2T4wgQbn8qPHxxWxvr85mGmH+ufd/Ewo5j8mqhRCtOczTQNj
2N+rcT7Xg3rIJfGjGPING9ehUGCDvYVUzJ+p8kwUeM52jdaZFjl3dcIVz8Xa
KKNi8Ps4nunY73sFfDfzLhuy1ln9EjzXjPmw/z3m4ySuZj88p+JY0bNCphdl
d8Zz07wfvvTIXUd/uWJfKd0hcxTz+UfHpCDUU3P+nbnIE0dz87GPF2w34Its
UOwxgPXbIbk39siLyyH7UZe0iOuYIWu5KwhjfGFzbzJH1ltnNcZ18e/fdUQu
eB7tiTp8lrot5P+f+xk+Q7tifLRRjCz5TzoS+w4DFZZzyBk3vj5CP6t232TH
++1d/qqKfn/P8pkT8lGGmT2Ma6df7LYg64kPhmBdJvFvkhvX43yq+CrWgQfJ
SROQq4nI+THeUjNLUON6Dn2TvYR977lwhVhk509jJ7Bvzl+xyI77cWaT7D32
3fNOV9Yim548zo3zHdMSVma4nxlpCTfy4Tqmn0GO+02wfES5BOPkB64PyF6u
y+vVGO+H8rxxHfJqPtzAuZrrfuWKaE+fd8zuYT1+LGz+GNpbxp+78vh/GN6S
XOpEexSIifkzA1fitLxitNeBxZ99+P0+oqeqktGeZ5iPGeBcjL3xagTWL2d3
jwXjHIxd6EIg2n8qz4wJzp3MWAn7o3+MHTYfwf6AT96tQPQf5z8emwdwLnbl
VDj61yCrwbvDwEEnRuNxnxQtflDj3Gv4BfYc9Me8zstUtDgHbBVWgf7qr0b7
5jjO+RZndqI/m3dyLOCcdsK57Rmsx9YfCr1nAhZpottF/594aSeAz+WNBvjR
or4a9Ve6zBqP/6e59xzGj+MPrb+zoT5ZCVHG+NLaYyKI+T24VeIm6i3mqQ4a
TuD0CdfHaDefSsmfI4c3f4zDeDWQWl6A7EDdVCgIvJYrbYM8JLbbjPGtg4y6
Dl/POnd3BOMfCUFsKTvO+xFe/4H6rG4qVBXfP1Th7TbGS9a+q74swJZVnxiw
fu2yEuQ9BXzzk7kYxttl4uRbqLevlS1oYDymOsJwCfVHzplZM7RjiuznuXSo
D8V/3cb4XWeVX4j91OK5GBeM770BOzpHUD+xWjqjnjMa+PniILDV4oQt5oP7
TMu+eF7+dT71OuYLpz8r1Kj3H8waSaO+6w3hVsM5J+2fJacwv2QqDArhXBCL
rcwm8p/PLO14PhZV9rIR89FEy0W6uTj8P57Bgaj/PCO+H5/AOHewVQbzl/z+
0kHUO80hVKvIjQlmuliPXLlAH49+OMf4Nq4FriUuz4VRH96+d+dlHcalEd0m
ZCnNTTfsL7OpKatgvjxZOX0S585aIi42I6t0msbhOZqw3ZoI5tcD6anfk/G+
q+QSkJte9TLEwFUnlmcVuYsxkhfPNZfK0y9jfo78Z8+Oz9XvJEf6/M/mHQfQ
nylaJsuR9a4dH8Y+W7zH/Rnk0aaKJOzbNDp57MP+x0sDjhvYFzxwapcW+XTq
ZyrUJbGjmyeRVf+xdqAuyN90pkem/fosGNftuIIbGbJd/MOruM/ns2V+4+tz
s/ziRLuTstxqRxZcZD2KfsBSXPYCOczN+DD6aUdjvCmyquYMK8YZssiP9MhU
C+3Xse7KqYtuw89LRhhWhPE0xETCEbmPhvQc/l87ipu/yJD/pHEOYN875uN0
Eq4nAcdIHp6rjIre4ED+6fGqEPWasHllJu7H9qzpIvb5Ex3VGJFrnQ0NUL9x
UBgG436etCA/gHMKU0t8y7jf27+nlrH/tsV4Wh1591k8w3vgoNnUDLSX/UqS
Qajv5ElI13Bd4o/GS+AcRfKBQgnkWvqHYpiPiBxWPNH+3FKKHuOchp3oxSq0
V6YLJDSYv27Xbf9Ge76a37SBcyHdzAmsyOYl+85ivrth76mJ9h9F1fUG56wF
hsnvo38sRUoG47yK4M2qJPSfYr0DlTh3vWu4U4v+FfitWQrPY8O8xL+g/7mk
f2DEeeG58IU/uG/uP2Sv4ly2jbMLFfKdbr8pT+BzWypn0Z81B0TbHqH+kP96
Gf09hubKYewv8hSt30A91cja8Rrz91vKXFeMD48uamfhc3n/uFzCMH5MjJ3b
cMP+4aJmLsYXu6APL5DzOp42YfxhUzKJQe7r4prB+ETOSDSHPLXBtg+Zdd+b
YHw9fTkfFrQr17c3fPH9Lo3ZyWG8K+cd+PwA+5XHsu0wHupJ7bfD+21dF/pf
j12d/6aDn8fenaoB42nWGc8InPvdTpZZwXirT9BC/wSYJPIRB3Lgv8Vl1NuO
7S9NUK9JHjp7JAjYc/pdEsbrcxvezqhHBAffTWI8N/+wchLnhj3FibmQowyT
yfF7J+7dvuWGdp9VEy+Oc0AzQT/bMT/kLZRm41xTc0QEB3Ly5LoW7r8ZnX8A
5pPuhkNiaB9hR5KNMd/Qcb5IwecijRI+92E+8vvneAr1DHUP81Xk5z+O9mE/
SEinfQDzF5eXxzvUN1YtJy2QG9UF6nAOLNrZdBPz3eDd/cto3xkJY8+RP1H1
XUb7fxPcIobseqi3AM/FyH7tfcV8mbC0KYrnWl5eoS+QfxwWGsZzyYf9YdeR
84Quh+Ncm5Uv8ylkOt5RXew3CV5U/4X5N2d2jud/fx3524x8TGHmCPZx+rb4
s5EFf//Ywr4Msdt8ODIlJ+V37KtwnePyRu7gMZpAnbGk+PMB8m5uQy/mfSp6
Og9kmT+DjbhOVBmRAcgUTU5vcB91RPUTkCWP2EegncmxGbxDTul+aYl2nmbq
O4Rs30TChX7os5lEhPevTlY/gnGhLjvwPPIJve57WDcVcnM6ITvXCm1jXfZG
0vAt8p7urBnqLe3Xe7vIZDVc+XiuMkTW/L/+pqr+1ov9sfurfpnIfHs+w9hn
/yd1lBj3x3JRvwL79vydQrbIFUvNjtg/k39S0Yc8oRG5h3OYfdTX5P/ffx1O
Y4z3006NNchsKoYROLdwgqPnIq7DV5t9kWFwZa64XIP8e27RFOc+CztbZdG+
Qneld/A8g5aMvhv5iEKqCc61MAZtbqA9GlMwPMa5DeuK535ov9VGgX8wP52O
MD+G9n09V0IS9d2QyslXyC97f6ti/05cwO8K+oe/cQFHEb5focEX5Gvbrq04
x5p20fw++tMNPUXhUriGL+sfw306ymVmhflRhmir9H9+R2eK/YO3b//pob8e
fnj8NOrFrLPc28iWscs5NXD9FnEhCf3blYNrE+dbtqkWLqP/FwpfI8P826f/
ZxY5QWT2K3LzBnsQxouParwB+D2jQtf4eTGeFCee/YXs2dffhTwoPXSyAfdx
qs8F489bQ0FqZFXNX7RoR6ZG1Z/x9w0cF0uR/054ayMfTw3QxfgW2bWahu+3
Ihi4hqyo712O/UydR68jMB4qp8bH4f2Ojaf/X39W3xW4gp+nzPVbPTLJ6Hxl
FVzb3tzSxfi6G0hOgOtBHcE7j5z4OIUK1yuSlt8N4/F8bfLKO7jqH3Ymwngt
9fZwKq634T3DUGTDgsPMuB+7x29Tot0H6fK74H6JraVHIjfmuyXiflKQElJg
fqAsmE7AOR9/bd8gZHsjJ4dMuD7+R/sPOfPX7jHU+9qlZxwxvwgZhSaiXlk+
nzmGHO+yuotzOtreIbKYj4YFBS+gvXlGj2YjLycoaqE95isV/P99P4dFjNix
/7MnN/oW+SpH0pz//346sQ/znU98QSjO3XArlKki94jvP47+sB3N/AyZ+Ad5
OPrLpNx/Hdx5XI/Z28BxEm0mbZKhbKVU2q1Zo4WUFApJiqQSmqQUsoWSJy1C
SAmJtKpo1Ri0okSSJbL8lFJRYtQzn/uveb1fQ33vc67rOtc59/ka9Ah3G77u
4r3Y25UuEqyfyfIBZux3fj2YNRuPCnsRwnuttroTnnjrlY832R/dqVoRjS/3
eTwjf4vdd+TixF/ebZwrDZr98gkuU/jwm3Ocq28CWnFwSak45zKiybP78NKy
fFnqxad6S0nqynmfsJH0KQOr0mVwnmbDOPqG1be2ymLbdWnafO6+mrChWG2P
3CzmJTNOXASv7ha3JW6qNol08vOP93duFe6bSp5sxBGHJseSV8nGT+7gv8Tc
yshr/6yqBGwpulicutMyKSoIa/0KWcE+qqNrli1uEX+Vyb7N60muCv5+N6SE
feboioD3fK49mWHvOfd2eJBwGddOnKTKufneAmsXbLkzbg/n7pXHrinhOVce
d3N+9vX41zLmc/Fj1+PU/zNGFn54QPMCc/bLnQWNyjhDYeME7mWqbKovEfqX
U7dVuTfjGP/XOnygK3EJ9yCK6770El998oZnuSfRGBkYgaUXdSpwD9Rs3bIJ
+GvTpjzWq6RXFzOJV5NdI4/wPvV2euYc/FGs8SD931K3ovuMc/DaHWncE3GW
EbHGVfmDJLiH2lac95j8iXC9FFn7n20qlO1wxvftVty7XqDsW0P+3Um5P4Pv
g7Y7/l6Kcy9PcGB99T77o4J8dZ9mcrWCz/slyQynpbyeXP6f36hblpDv7RpX
Pzyg/yoKm4F3GWypZb02kA/PZN4jdoh+4zxx/sSlWtio09sCR/c8vkh92ZB8
/RH9qVK+ymjscDPrGA42lY6hPh3TjgvE7mP+lcbzbg84hx9afDpKfdvh1Cz0
t1l3agbjSSPNdvLzK0YV7acefvxTRY/P8/mx00D8Lcd8JJ+3023CfuLweLeP
Pvd8mxukBuOc5/H+PF/hZKVQ6q+Xc3Ubzx/vYyGLb6v0RTE+9eIT46jfh/ao
b2T8HoroaGBZxyPrGN9Dzs551HvH3LEHGP/ecYWW2D3i68O6WOrBwresF1M+
9pgyf7FDZwThK9cuvqV/Gew57U8sMeBX/Mv/LJplWkCehPcV7+YecXSzqwvW
v9IZyP4gp//EUNzTG3mGezlagW9vs35p6J+p515Wv/ydLdhygJQe5z8hc+eq
YY+O1njitfi3YxPr4UHReRrEc4r1n4k4boZoWQ/9W27AJvxkdPc+7t3MnZWl
jx0MZlrxnmx588sB+Iacuwb9UVxa7xPW3/rCvfK8x9IvHXIDx5wIkOY91fI8
ZeF9jV38OAXOl2ou22zFZ+0ujSV/U8Pj7fGWG6JG9E/NXpKm+EHaXGvOWRQk
w6fhLNl+T/Zjg7Yd0cVv2v82oe8IkmjXwmZ2R5XoC/Y+LdHGn4yXfuG5h//4
qY9XSVSVMG9L9h81xhbq4RHEUXSy8yJscnTSauJaodxvDU7XdBtFnnWZlm7H
nUPEasjz+JDpwvOMnfQpkLoX3FuQglWdU5TYd+lKThfOU+QfbrvCvq5sc2wX
Xv75+UT2pxvKHigzfqYTD8Zwj+blo1uW+KipdCfn5Hv3L9qN86dEGbO/LfKw
y8SDZ1pu5xz/qFnBZxx4Y2wk9b6mxn0iz2nQ/vss++PQytkb8VyHqgjuMQRb
j76C8/0OefHvqHzRfNOCrSN1dNlf+yzyMCSeKt4VC/egV+9ZUY4dVPyecu9i
tpPfSOIz2yZFk3sas+7XeuCHa7esZ/2KnrJIuDeyf6vYLu6BnBqeJU/8Z3/P
/It7JOdqv3hgO+cUK+639c6t+xu3Tp8qxv0UtUFzVJiXmQkLL+z+779yx/oD
8Ll9B5S4R+3X0vkUv+zbtZXvQQ8x6DAiPwtnZyXx71Cd96iNwqJ9N3NZf/2f
bevCo/eHJnPv2jH7gh353lMzYyf9aNsI42wc9jBiAueHDUpKw6kXtSsdU3FZ
1TA/fN98swLru/rIX0+x4uEGB8EJWdOIG594tUD8SFPuFBaRWi+4y7+9B6s4
JK7C7taq9tQz5eH9w3HNKb+b2LejNZ3f55MeLUc91BiYqoWLTQO88QAV+xA+
b56DahnuNm8p4XnW/S9mPPVVZu/mFzzv0mXlu7BX9bs6xuOruuVjLPl/FzMZ
r1CX12rEdV1BqQ/jqTLwsD+utp+vSH9yfZBJGf6+bsw55sPQQ0aJ+m9Z5yic
z+h6lG3AciHzVtK/bHo3KA1/vKEQzj2gzcG3u7GNlOh17v0Yzf9izPpiGSed
xX6hTO3sHtzgZJTI+c5u2b+LcOyV5ADi6+ykzVNZr5YsLWwj/qS6b3nhT02D
zxCfO2X1L+A5T4oN6X+aAqsfYauJLfmu//131KagPtw+28GIfii3UmQSeau5
JD2BezsBz51scFagrij5siE8wheHV9atIZ/8PsXG4Jw5F5PJN9983yysanPl
M/2SUYZyNZZP6VDl/LopIvw9Tiybvor+KWD13V5ceSPoMOdM/X+USrJ+x6wq
TCP/t10LUcI/y34+pj4kv5SZgDNHbGrnnCX53mpNfLrV9A/6mrlXtXTxdbPp
S/i5b9PE1bH17OwTxIH0wnkqeGygVAFx2bNhlRyeaWPbSp7Eyy0fhM8XHBlP
Xoo0G3bwc2Jzu5yoG0FDVRvxbqPHSfRfEwz172I/c4Xv1NNe+zVX8f6vBUvZ
Jw4ITAwT9qG6FdnsZ5cdkfbEO24lqHLuPUW92BwXZXVe4Nw8Q7ViHP76QUOL
eh64x6KX+Sn9eeku5/ymBlbV+OPJCm/u0djrtwvzW5VRr8l+OrdjwXZsPS77
B+drzSrr52LvYQ31rCfvdztKCe/Lmv+oZD9+p9ayjnj6LSZfy/qzZ+lGV+zh
NWkM53Gp2pXq2GJ2yQbuaXxtjvpMvP60ai+m/1vS8PQaHtpupM/6VuWd5il4
+7Bb3CNJODtdE8eJt9rTH+oUHP9IvqQckZFmfTSXqLqIfe++fcG91QPXpdfh
8rzyO/SP/tXeI/FOF70S1tdHV6Rryc+7p3c9496r1gzjY/hpWbMYVm8VNcVb
zvgs43yitMTzN/MeIqWazXrdl7P1JlZV7tXFjdUyW7DZw467nC9KKB9QFf7/
QIm/8GbdyY3Um/TTRjPxmFLZaPzbzvdPrFGntwRL6D2Qx4fdQ0Xx08l6E/Hf
l8YXUs/0lyctwxE/nPywzGqXGJz91EMP7+1T7MC688xaiMu980s38PnOlWsn
CF6+5jfekSjmgE1DJmXyfCKvZGSw1Fm1/Tx/5vD0Murzg7G7PBkvVduPB/G8
l8rejOfKqJz52OexTCjjbflceQB2+W1bzPfduvpUS6j/1xMu/8F8bVxpuB9P
jXq9nflMe+9uhv8dISLcA3p4/Z+heICedADxcP/aojryaO6LQaOJl6i33+Jx
/sh3tfQ7EgZtXnjk+jPn2U+EnkyVxiuNDzoTj3mhO96xvlnZnLMnXoNX1N/G
uzUD1hLPRSb10Vh/fPN2+qHk5NjtuLny+QlZ5nHw+GW4Msm+gP7olMNOQ/zp
6toO3oOdTYxVwtMbW/TYDy1/t38ALjYWCeQ9lYeNeQt5v22TbhX5Ke0j8hx/
ubhuPP2TuMHNMqxS4rGL/F4dsa4QDymwqSP/RcMHZuNLsbKG1IflhadT8Vid
4Cj6GIcnw1KwgfbJLvqIz5Jrrgrvg14a2/I5pNcHXsOjF2xPY1z/frotHX9f
M1WKOBnsZZyHXTTCNhKn5S4PS/FL+8AC8kRyk9wj4feNuyTkeUbQoDdYPOKV
LXWt6GKicB4alaQeST9m0Nguxu8tcQouY19nv+/FGDx+0f966M9yCrVn4oWL
Skeyn5V2fbUS6/2To8M5uuP2rzvw+4J7U6nXFz+5xGJXvU594b1EjkY+fvOo
eAz928T9HW/wFCmz39xLMIxJE2f+E+MGl9PPBba7GOgIf67vEOvFwBNSTvhO
kZ4+64lYakIYLhnnXcH5nMe08ts45nCcLeuPyR+eLbhbS+Ue+/cTOgeVGccP
0t1qrFf2ccOXYRe9CT7c+6iaOjoEO/qcTuF875XRrAK8fGtXFevdkZ7FQj+k
bRz2gu/l1Oyx0CJfPtU517I+5pYbbcCH5vrepH+UCBp2Hps33d3nTN26ebhe
yL9rNdNYX78qOMuTrxc2zRLOH3zOnLLGbooizvSbLaIGIfhLxtQKHKQ+pgg7
hWSPZ71+8mZGN3Z/dtANd/+ro0NcWDTmn8TDIn9tFOrN4tVZWPlC/DmsNs65
AI9VH1WHVddXZWDpAo+hwv7R6GoUfnV/9gI8/9hZF1xq4hOA3xa1qeAcbfE0
7F0Z/4DPl3+o/x1+n522Dj+xclAiLhf5qzTzfDLnfljidyedVmLpJ9F7cL11
US7jUzNCIx3/HG4njh3dM98If791tAXjmfqPoYxQ7x+P2sl42468NgefvGMf
w3w02Lz2xG4H/kpivuRU02NxRc+aS8xnb6RyqfD3VWRPMd/PFlTLCevNwSZb
7vHYmQ0R9uNZ8ntHES8+rWfWYinf6nru6YTvPRSMrbYohxFvCf3/JGD/fk8D
4vGGl6NwnheqebuaeM25Z/Eah7SJOXMv5+5u31+4rVj8E/3OtX33hrMe/rC/
4E78S1bP0cGKUg+b6H9eu7xciM2fR9uRP9rzElfh8NKOQvJrSnqYF95SpT2O
8+uP/kd249NHZYPpjywmRB/DDZ6rXvBeyiHthvD9eQNfUUP6JUXl+iR8PlHu
MP3SAS+ZG1il58AzzmnmyDkI92cSDpWqUR9Uq9Ju49cPVHypH23xI4qE+3vz
EkqpL5PDRxRjl2olZ55TpXZLHtZ23TWQuKi/aJuJv133tSdu1WLXpeC+ZVMz
yCuR1OgL2My2WFgHtr3viMaPUodto05V/Qg5jJW1bJ9SLy12bfPH3k2XFtCP
VYikbcJKWop57F8dIk1W4DHiF4X626ahNR8H+y/J4RxdRNNLCzfJzZxHvR42
wFABl23bU0s9L/kULsyXUlfxNt4bKDYHNeFHp/tGUP9lOvv/Ec5zNsws43xN
y7IxFNuf3Cp8X+lrQ9kmPP+Qy0/6OesE2wV4S2zyLdYb8/N+yrihcv4R+rvn
j6d0E5+hajpuvB/Nn5ZVhfuHKy5nvWpdMS0JqzxbaUf/V+B2NwCrTvjlyvqm
6bHaGsv9FAmhH5zu3DsOf1jjfYv1cGBlpXA+vSw2tY/+MHum8n1c2ha4En8r
bzmFJc0aS1hPS4Ome2DNc9Wz8SibQcZ43Ddb4XvQH9X2SmF7l8NbsUlW+wvh
vmdXlCousFpxHbs/929lvV7xPS0Iv1KYeh9Lp/QL/dL5SxXZ+GRDkDJ2lf0i
eGGSSxv1aZXxYuHPj5HIKMZ3xr5rwRoS7idw3J3c8fy+uqTDrth89ANP7Nxq
OhWXxjjcw9YZzyTwj+YMfZ4nvmvWK+Lws8STVLwsa0cWPilaPJPxaOvedxRf
T/Wpx66Okc747qeyQ4zns5m10/EQl1vzGe/FkQvlsM/I+UOZj9suH1qp92LD
1r/HVgV5D3BHslIV8+ei3nwJ30p7f4f5dTQKE/qzoIo9pcz/tHepwnoy/d93
1cTHN8MlZrh1/vCPxE/RArdJeOdrGSn6lYLoP6Vx36jBM4i/y9+Dv5FXHkdD
ttK/7HY73YgL1GNuEK8mH13v4W/det3sR7pj3wh5+Mh7pRnxXiA5Ph4P6/lx
lny4cXTKcTxdI+EH58vlCqP2YguRpavIJ5nrNdt1hXgXKeY9lLiToxs+9+zm
JPIxMrLQEctaGsfS/7g9612O75mpDiGfD2jLLhXOC8u3+XFuElvzyAL35U9c
Qz3IrmtchCt/6cxmnAPbFK3wRo3fKcyrrJeKLfZde0WRuLzg0OmAwyUVg4U8
mRW4Hp+wknhP3hWJpgnvjxWkQxeyr9mSGb4Tj1hy6jz1zMB0xCEcJ2bUxT6s
1XVRNB7SZGzCufP/A5IPaPk=
           "]]},
         Annotation[#, "Charting`Private`Tag$317815#3"]& ]}, {}}}, InsetBox[
      TemplateBox[{"0", "1000"},
       "LineLegend",
       DisplayFunction->(FormBox[
         FrameBox[
          StyleBox[
           StyleBox[
            PaneBox[
             TagBox[
              GridBox[{{
                 StyleBox[
                  StyleBox[
                  "\"\\!\\(\\*SubscriptBox[StyleBox[\\\"N\\\",FontSlant->\\\"\
Italic\\\"], \\\"c\\\"]\\)\"", SingleLetterItalics -> False, StripOnInput -> 
                   False], {
                   Directive[12, FontFamily -> "Helvetica"], FontFamily -> 
                   "Arial"}, Background -> Automatic, StripOnInput -> 
                  False]}, {
                 TagBox[
                  GridBox[{{
                    TagBox[
                    GridBox[{{
                    GraphicsBox[{{
                    Directive[
                    PointSize[0.5], 
                    EdgeForm[None], 
                    Opacity[1.], 
                    AbsoluteThickness[1.6], 
                    FaceForm[
                    Opacity[0.3]], 
                    RGBColor[
                    NCache[
                    Rational[23, 51], 0.45098039215686275`], 
                    NCache[
                    Rational[142, 255], 0.5568627450980392], 
                    NCache[
                    Rational[193, 255], 0.7568627450980392]]], {
                    LineBox[{{0, 10}, {20, 10}}]}}, {
                    Directive[
                    PointSize[0.5], 
                    EdgeForm[None], 
                    Opacity[1.], 
                    AbsoluteThickness[1.6], 
                    FaceForm[
                    Opacity[0.3]], 
                    RGBColor[
                    NCache[
                    Rational[23, 51], 0.45098039215686275`], 
                    NCache[
                    Rational[142, 255], 0.5568627450980392], 
                    NCache[
                    Rational[193, 255], 0.7568627450980392]]], {}}}, 
                    AspectRatio -> Full, ImageSize -> {20, 10}, 
                    PlotRangePadding -> None, ImagePadding -> Automatic, 
                    BaselinePosition -> (Scaled[0.1] -> Baseline)], #}, {
                    GraphicsBox[{{
                    Directive[
                    PointSize[0.5], 
                    EdgeForm[None], 
                    Opacity[1.], 
                    AbsoluteThickness[1.6], 
                    FaceForm[
                    Opacity[0.3]], 
                    RGBColor[
                    NCache[
                    Rational[38, 51], 0.7450980392156863], 
                    NCache[
                    Rational[212, 255], 0.8313725490196079], 
                    NCache[
                    Rational[151, 255], 0.592156862745098]]], {
                    LineBox[{{0, 10}, {20, 10}}]}}, {
                    Directive[
                    PointSize[0.5], 
                    EdgeForm[None], 
                    Opacity[1.], 
                    AbsoluteThickness[1.6], 
                    FaceForm[
                    Opacity[0.3]], 
                    RGBColor[
                    NCache[
                    Rational[38, 51], 0.7450980392156863], 
                    NCache[
                    Rational[212, 255], 0.8313725490196079], 
                    NCache[
                    Rational[151, 255], 0.592156862745098]]], {}}}, 
                    AspectRatio -> Full, ImageSize -> {20, 10}, 
                    PlotRangePadding -> None, ImagePadding -> Automatic, 
                    BaselinePosition -> (Scaled[0.1] -> Baseline)], #2}}, 
                    GridBoxAlignment -> {
                    "Columns" -> {Center, Left}, "Rows" -> {{Baseline}}}, 
                    AutoDelete -> False, 
                    GridBoxDividers -> {
                    "Columns" -> {{False}}, "Rows" -> {{False}}}, 
                    GridBoxItemSize -> {
                    "Columns" -> {{All}}, "Rows" -> {{All}}}, 
                    GridBoxSpacings -> {
                    "Columns" -> {{0.5}}, "Rows" -> {{0.8}}}], "Grid"]}}, 
                   GridBoxAlignment -> {
                    "Columns" -> {{Left}}, "Rows" -> {{Top}}}, AutoDelete -> 
                   False, GridBoxItemSize -> {
                    "Columns" -> {{Automatic}}, "Rows" -> {{Automatic}}}, 
                   GridBoxSpacings -> {"Columns" -> {{1}}, "Rows" -> {{0}}}], 
                  "Grid"]}}, GridBoxAlignment -> {"Columns" -> {{Center}}}, 
               AutoDelete -> False, 
               GridBoxItemSize -> {
                "Columns" -> {{Automatic}}, "Rows" -> {{Automatic}}}, 
               GridBoxSpacings -> {
                "Columns" -> {{Automatic}}, "Rows" -> {{Automatic}}}], 
              "Grid"], Alignment -> Left, AppearanceElements -> None, 
             ImageMargins -> {{5, 5}, {5, 5}}, ImageSizeAction -> 
             "ResizeToFit"], LineIndent -> 0, StripOnInput -> False], {
            Directive[12, FontFamily -> "Helvetica"], FontFamily -> "Arial"}, 
           Background -> Automatic, StripOnInput -> False], FrameStyle -> 
          Directive[
            AbsoluteThickness[0.7], 
            GrayLevel[0]], RoundingRadius -> 0, Background -> GrayLevel[1], 
          StripOnInput -> False], TraditionalForm]& ),
       Editable->True,
       InterpretationFunction:>(RowBox[{"LineLegend", "[", 
          RowBox[{
            RowBox[{"{", 
              RowBox[{
                RowBox[{"Directive", "[", 
                  RowBox[{
                    RowBox[{"EdgeForm", "[", "None", "]"}], ",", 
                    RowBox[{"Opacity", "[", "1.`", "]"}], ",", 
                    RowBox[{"AbsoluteThickness", "[", "1.6`", "]"}], ",", 
                    RowBox[{"FaceForm", "[", 
                    RowBox[{"Opacity", "[", "0.3`", "]"}], "]"}], ",", 
                    InterpretationBox[
                    ButtonBox[
                    TooltipBox[
                    GraphicsBox[{{
                    GrayLevel[0], 
                    RectangleBox[{0, 0}]}, {
                    GrayLevel[0], 
                    RectangleBox[{1, -1}]}, {
                    RGBColor[
                    Rational[23, 51], 
                    Rational[142, 255], 
                    Rational[193, 255]], 
                    RectangleBox[{0, -1}, {2, 1}]}}, DefaultBaseStyle -> 
                    "ColorSwatchGraphics", AspectRatio -> 1, Frame -> True, 
                    FrameStyle -> 
                    RGBColor[
                    0.3006535947712418, 0.3712418300653595, 
                    0.5045751633986928], FrameTicks -> None, PlotRangePadding -> 
                    None, ImageSize -> 
                    Dynamic[{
                    Automatic, 
                    1.35 (CurrentValue["FontCapHeight"]/AbsoluteCurrentValue[
                    Magnification])}]], 
                    StyleBox[
                    RowBox[{"RGBColor", "[", 
                    RowBox[{
                    FractionBox["23", "51"], ",", 
                    FractionBox["142", "255"], ",", 
                    FractionBox["193", "255"]}], "]"}], NumberMarks -> 
                    False]], Appearance -> None, BaseStyle -> {}, 
                    BaselinePosition -> Baseline, DefaultBaseStyle -> {}, 
                    ButtonFunction :> With[{Typeset`box$ = EvaluationBox[]}, 
                    If[
                    Not[
                    AbsoluteCurrentValue["Deployed"]], 
                    SelectionMove[Typeset`box$, All, Expression]; 
                    FrontEnd`Private`$ColorSelectorInitialAlpha = 1; 
                    FrontEnd`Private`$ColorSelectorInitialColor = RGBColor[
                    Rational[23, 51], 
                    Rational[142, 255], 
                    Rational[193, 255]]; 
                    FrontEnd`Private`$ColorSelectorUseMakeBoxes = True; 
                    MathLink`CallFrontEnd[
                    FrontEnd`AttachCell[Typeset`box$, 
                    FrontEndResource["RGBColorValueSelector"], {
                    0, {Left, Bottom}}, {Left, Top}, 
                    "ClosingActions" -> {
                    "SelectionDeparture", "ParentChanged", 
                    "EvaluatorQuit"}]]]], BaseStyle -> Inherited, Evaluator -> 
                    Automatic, Method -> "Preemptive"], 
                    RGBColor[
                    Rational[23, 51], 
                    Rational[142, 255], 
                    Rational[193, 255]], Editable -> False, Selectable -> 
                    False]}], "]"}], ",", 
                RowBox[{"Directive", "[", 
                  RowBox[{
                    RowBox[{"EdgeForm", "[", "None", "]"}], ",", 
                    RowBox[{"Opacity", "[", "1.`", "]"}], ",", 
                    RowBox[{"AbsoluteThickness", "[", "1.6`", "]"}], ",", 
                    RowBox[{"FaceForm", "[", 
                    RowBox[{"Opacity", "[", "0.3`", "]"}], "]"}], ",", 
                    InterpretationBox[
                    ButtonBox[
                    TooltipBox[
                    GraphicsBox[{{
                    GrayLevel[0], 
                    RectangleBox[{0, 0}]}, {
                    GrayLevel[0], 
                    RectangleBox[{1, -1}]}, {
                    RGBColor[
                    Rational[38, 51], 
                    Rational[212, 255], 
                    Rational[151, 255]], 
                    RectangleBox[{0, -1}, {2, 1}]}}, DefaultBaseStyle -> 
                    "ColorSwatchGraphics", AspectRatio -> 1, Frame -> True, 
                    FrameStyle -> 
                    RGBColor[
                    0.49673202614379086`, 0.5542483660130719, 
                    0.39477124183006534`], FrameTicks -> None, 
                    PlotRangePadding -> None, ImageSize -> 
                    Dynamic[{
                    Automatic, 
                    1.35 (CurrentValue["FontCapHeight"]/AbsoluteCurrentValue[
                    Magnification])}]], 
                    StyleBox[
                    RowBox[{"RGBColor", "[", 
                    RowBox[{
                    FractionBox["38", "51"], ",", 
                    FractionBox["212", "255"], ",", 
                    FractionBox["151", "255"]}], "]"}], NumberMarks -> 
                    False]], Appearance -> None, BaseStyle -> {}, 
                    BaselinePosition -> Baseline, DefaultBaseStyle -> {}, 
                    ButtonFunction :> With[{Typeset`box$ = EvaluationBox[]}, 
                    If[
                    Not[
                    AbsoluteCurrentValue["Deployed"]], 
                    SelectionMove[Typeset`box$, All, Expression]; 
                    FrontEnd`Private`$ColorSelectorInitialAlpha = 1; 
                    FrontEnd`Private`$ColorSelectorInitialColor = RGBColor[
                    Rational[38, 51], 
                    Rational[212, 255], 
                    Rational[151, 255]]; 
                    FrontEnd`Private`$ColorSelectorUseMakeBoxes = True; 
                    MathLink`CallFrontEnd[
                    FrontEnd`AttachCell[Typeset`box$, 
                    FrontEndResource["RGBColorValueSelector"], {
                    0, {Left, Bottom}}, {Left, Top}, 
                    "ClosingActions" -> {
                    "SelectionDeparture", "ParentChanged", 
                    "EvaluatorQuit"}]]]], BaseStyle -> Inherited, Evaluator -> 
                    Automatic, Method -> "Preemptive"], 
                    RGBColor[
                    Rational[38, 51], 
                    Rational[212, 255], 
                    Rational[151, 255]], Editable -> False, Selectable -> 
                    False]}], "]"}], ",", 
                RowBox[{"Directive", "[", 
                  RowBox[{
                    RowBox[{"EdgeForm", "[", "None", "]"}], ",", 
                    RowBox[{"Opacity", "[", "1.`", "]"}], ",", 
                    RowBox[{"AbsoluteThickness", "[", "1.6`", "]"}], ",", 
                    RowBox[{"FaceForm", "[", 
                    RowBox[{"Opacity", "[", "0.3`", "]"}], "]"}], ",", 
                    InterpretationBox[
                    ButtonBox[
                    TooltipBox[
                    GraphicsBox[{{
                    GrayLevel[0], 
                    RectangleBox[{0, 0}]}, {
                    GrayLevel[0], 
                    RectangleBox[{1, -1}]}, {
                    RGBColor[
                    Rational[71, 85], 
                    Rational[2, 5], 
                    Rational[77, 255]], 
                    RectangleBox[{0, -1}, {2, 1}]}}, DefaultBaseStyle -> 
                    "ColorSwatchGraphics", AspectRatio -> 1, Frame -> True, 
                    FrameStyle -> 
                    RGBColor[
                    0.5568627450980392, 0.26666666666666666`, 
                    0.20130718954248367`], FrameTicks -> None, 
                    PlotRangePadding -> None, ImageSize -> 
                    Dynamic[{
                    Automatic, 
                    1.35 (CurrentValue["FontCapHeight"]/AbsoluteCurrentValue[
                    Magnification])}]], 
                    StyleBox[
                    RowBox[{"RGBColor", "[", 
                    RowBox[{
                    FractionBox["71", "85"], ",", 
                    FractionBox["2", "5"], ",", 
                    FractionBox["77", "255"]}], "]"}], NumberMarks -> False]],
                     Appearance -> None, BaseStyle -> {}, BaselinePosition -> 
                    Baseline, DefaultBaseStyle -> {}, ButtonFunction :> 
                    With[{Typeset`box$ = EvaluationBox[]}, 
                    If[
                    Not[
                    AbsoluteCurrentValue["Deployed"]], 
                    SelectionMove[Typeset`box$, All, Expression]; 
                    FrontEnd`Private`$ColorSelectorInitialAlpha = 1; 
                    FrontEnd`Private`$ColorSelectorInitialColor = RGBColor[
                    Rational[71, 85], 
                    Rational[2, 5], 
                    Rational[77, 255]]; 
                    FrontEnd`Private`$ColorSelectorUseMakeBoxes = True; 
                    MathLink`CallFrontEnd[
                    FrontEnd`AttachCell[Typeset`box$, 
                    FrontEndResource["RGBColorValueSelector"], {
                    0, {Left, Bottom}}, {Left, Top}, 
                    "ClosingActions" -> {
                    "SelectionDeparture", "ParentChanged", 
                    "EvaluatorQuit"}]]]], BaseStyle -> Inherited, Evaluator -> 
                    Automatic, Method -> "Preemptive"], 
                    RGBColor[
                    Rational[71, 85], 
                    Rational[2, 5], 
                    Rational[77, 255]], Editable -> False, Selectable -> 
                    False]}], "]"}]}], "}"}], ",", 
            RowBox[{"{", 
              RowBox[{#, ",", #2}], "}"}], ",", 
            RowBox[{"LegendMarkers", "\[Rule]", "None"}], ",", 
            RowBox[{"LegendLabel", "\[Rule]", 
              StyleBox[
              "\"\\!\\(\\*SubscriptBox[StyleBox[\\\"N\\\",FontSlant->\\\"\
Italic\\\"], \\\"c\\\"]\\)\"", SingleLetterItalics -> False, StripOnInput -> 
               False]}], ",", 
            RowBox[{"LegendLayout", "\[Rule]", "\"Column\""}], ",", 
            RowBox[{"LabelStyle", "\[Rule]", 
              RowBox[{"Directive", "[", 
                RowBox[{"12", ",", 
                  RowBox[{"FontFamily", "\[Rule]", "\"Helvetica\""}]}], 
                "]"}]}], ",", 
            RowBox[{"LegendFunction", "\[Rule]", "frame"}]}], "]"}]& )], 
      Scaled[{0.95, 0.05}], ImageScaled[{1, 0}],
      BaseStyle->{FontSize -> Larger},
      FormatType->StandardForm]},
    AspectRatio->1,
    Axes->{False, False},
    AxesLabel->{None, None},
    AxesOrigin->{0, 0},
    DisplayFunction->Identity,
    Frame->{{True, True}, {True, True}},
    FrameLabel->{{
       FormBox[
        StyleBox[
        "\"\\!\\(\\*StyleBox[\\\"m\\\",FontSlant->\\\"Italic\\\"]\\)\"", 
         SingleLetterItalics -> False, StripOnInput -> False], 
        TraditionalForm], None}, {
       FormBox[
       "\"\\!\\(\\*StyleBox[\\\"p\\\",FontSlant->\\\"Italic\\\"]\\)\"", 
        TraditionalForm], None}},
    FrameStyle->AbsoluteThickness[0.7],
    FrameTicks->{{Automatic, Automatic}, {Automatic, Automatic}},
    FrameTicksStyle->Directive[
      GrayLevel[0], 
      AbsoluteThickness[0.7]],
    GridLines->{None, None},
    GridLinesStyle->Directive[
      GrayLevel[0.5, 0.4]],
    ImagePadding->{{80, 15}, {50, 10}},
    ImageSize->{Automatic, 280},
    LabelStyle->Directive[15, 
      GrayLevel[0], FontFamily -> "Helvetica"],
    Method->{
     "DefaultBoundaryStyle" -> Automatic, 
      "DefaultGraphicsInteraction" -> {
       "Version" -> 1.2, "TrackMousePosition" -> {True, False}, 
        "Effects" -> {
         "Highlight" -> {"ratio" -> 2}, "HighlightPoint" -> {"ratio" -> 2}, 
          "Droplines" -> {
           "freeformCursorMode" -> True, 
            "placement" -> {"x" -> "All", "y" -> "None"}}}}, 
      "DefaultMeshStyle" -> AbsolutePointSize[6], "ScalingFunctions" -> None, 
      "CoordinatesToolOptions" -> {"DisplayFunction" -> ({
          (Identity[#]& )[
           Part[#, 1]], 
          (Identity[#]& )[
           Part[#, 2]]}& ), "CopiedValueFunction" -> ({
          (Identity[#]& )[
           Part[#, 1]], 
          (Identity[#]& )[
           Part[#, 2]]}& )}},
    PlotRange->{{-0.02, 0.4}, {-0.05, 1.05}},
    PlotRangeClipping->True,
    PlotRangePadding->{{0, 0}, {0, 0}},
    Ticks->{Automatic, Automatic},
    TicksStyle->Directive[
      GrayLevel[0], 
      AbsoluteThickness[0.7]]],
   InterpretTemplate[Legended[
     Graphics[{{{{{}, {}, 
          Annotation[{
            Directive[
             Opacity[1.], 
             AbsoluteThickness[1.6], 
             GrayLevel[0.5], 
             Dashing[{0, Small}]], 
            Line[CompressedData["
1:eJxTTMoPSmViYGDQA2IQPWsmCKzcD6Mlzk/ZHbJ9NpzekMu70swmD07nuz6a
ulx/mj2Mvuz5XWSe6XI4/fzNooAe7U1w2oJh7YpFc3fAaV+tn12XFuyD05lH
TNzfTjoEp3n/8/L9m3sUTkfPvxG7e+YJOP0w0nRfyrXTcPqk/ObHs26fg9Nf
6x/23BO4CKdvKyW9cV1zCU4XeRev+6x9BU6rNp6tED9zFU532uxY2hhwHU5z
sr65lfj1BpyOa5gRMmPSLTid0njVQFTkDpxu648W5dh2F05HKhfFONrch9MM
WxlKMmIfwOmH997YvtZ5CKdneytaTnyHoB/bVVkUHXgEp6d280fV9T2G0wrS
b9es9XsCpy0N3zNLyD+F01pdlj1LHyLoNpsDZnELnsHpgtLsp4H5z+G00ce4
oxkGL+B00+eylbsYX8Lp1RbX9+kfRdB214u/nW95Bafj/5gYrQ55DacjU+zm
rxR7A6cfBuUIPH6BoC/PurbYfftbOD1PtTPjfPk7OP3dLMFwksd7OD3l6H7R
Pawf4HTSnLeLXVIR9NkzIICgAX+3fr0=
             "]]}, 
           "Charting`Private`Tag$317740#1"]}}, {}}, {{{{}, {}, 
          Annotation[{
            Directive[
             Opacity[1.], 
             AbsoluteThickness[1.6], 
             RGBColor[
              Rational[23, 51], 
              Rational[142, 255], 
              Rational[193, 255]], 
             Dashing[{0, Small}]], 
            
            Line[{{2.040816326530612*^-8, 0.9999288488410449}, {
             2.040816326530612*^-8, 0.9999288488410449}}], 
            Line[CompressedData["
1:eJwVlWc4FQwDhiNCQ1MSQsZ7lC0U8iAiHLKTkZmViJKRvSpE0hEdQvbe+yBb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             "]]}, "Charting`Private`Tag$317556#1"], 
          Annotation[{
            Directive[
             Opacity[1.], 
             AbsoluteThickness[1.6], 
             RGBColor[
              Rational[38, 51], 
              Rational[212, 255], 
              Rational[151, 255]], 
             Dashing[{0, Small}]], 
            Line[CompressedData["
1:eJwViXs8EwgAx6WMPPK4pMmtKHoxlKKLflihUCFJIYWcfGTCNcoVoSOSOI8S
KkZK2GIbEYmuPMqQi0bGPGYPqkt01XV/fD/fz/fz1T0e6hogKyMjc+gH/3tP
wERX46T7DtVuGcH371IsomhTh4hmsDS6YNs2J8Xmgpw8JnEnRvidtmkfpHDs
6GPcJB6Ai5rprMy4FB7+s/XXiP7oI7xmJXVIwTO+REklRiAkfkn4mlwpCjX3
JSYT42HeKxO4bIMUZzuynx6sjYdDmp1Ov54UBxPeya4+koD4EfWUzBVSKP8T
dr4uLxFVlhVuYmUpaD2ZNNHKJAQlLIs3lErgktF/cq/BFXRzi7pfVUkQq8Bc
m0TMBFVo3KxrLMEG+/Q/GNRM9L+0GObpS8BNCJ0ceJaJ9yTnBSk6EqxZaHiP
/Nuf0Fvp/Ff9YglavxaRe7hZsIqyGA4fEUP5Q9aWlSm5ONk7FKycKUYOL5pS
/S0fuxVXUCYnRLDR8SwadC/AzEwcoZAngvCwuZxCeQHW+Wt+oXBFIImi/MqN
CjH/cqzWtU6E0KCt+jJvC3Eshu2QmCKChn9FabHFbTCogerEjSIc8rxVMT1T
BNV13jXHPaYgHTigeFu7GEytOyvs9kwh0UchwI1SjPm+omYNqykw/UK1azKL
cWPXZckJvSksOWWVcNacjttSE7mPU0K0xL05TIgpgeKLx6pB0UJ4yaVWs4pL
kGe5U605WIj3l6zVgjpLQOBf2SbrLcSq1JKWtpWlMPGqGCRDiHPZkSbpT0ph
8P71qm2yQmy6r07QUSjDXOojy7a4STwnt/h2mJTBxDD/levpSfhW0ep+9/zR
F/YH1R6bRGrNEHW4rAzbtJTM1llPYqKxfIDufA8G+UfuhX+ZQH7v7irTjPuo
WzKkGhY8AaXvsV72pAoIDzpwRozGkRPk4WNoVwGPo1cJi4jjWNNj6Kt+qgJL
009TZheOY8fdPr+B+gok15HsDrwZA+duVjWLXAmSSubXvtgxiN1Ejxw7K8Hd
H742+rkAZov7rHbwK7GxReXD+SoBohuaGkw+VUI16kHA3lwB5NdnN2qSquDF
vmRv+6sAut9sng6FVMFxzuIMdaEA7qXZbeEqDDy76FtEJo8izzvO6YQuAza9
/BgfjVHwNUI6Dm1hgBZQFLX70whCY2xfWnkzoD/oIHSqH0GSq5grX85A5I1d
pmL7EdT/a9t/w4mJ5CD6uYK9fCxiGB254svEzUe8hgVkPvYELn97IYKJ4ltt
ZioqfPR1iXkBeUxEekTFa78Yxgw9Z9hYxMQZS43RCQxD30Uy0Xz5ITYuCdPS
IL6D9nn7XwJvPYRWu1Pc6sEhqJUXXlZkPUSYV891UtIQ5hXcyC78H1/BkPtp
YBCvGlnhgxbV4JZ2DzMieIg2if32WVCN5jaqouOpfoT69O/L+1IN15tb94/K
98M/ZfMtqNdgrVOWlnHhG+ybEFASLWsw3ap+p7X9b6wp3JP0U0YNPp8TFMdp
9qFTdelSsjUL1neaNhkf70azVUhAlzsLbdTRa6YCLtjBrTURwSyoGdzraDrB
xZ1nNM+6LBY2kViehQFdoJ3n5TuIWdCZ1bRvoHcipHzr9JQsGzzbZR+Lsztw
fCDNJm05G6WzrzwSE9vhbG472kthI1me3rP96AvoSenr/a6zwdLI95ontELr
Z5mzhEo2hnVcNKUzT6Hs6Nl+t4WNdv3cz5WDzZilK4VOT7NBrRyr2tLUBFGP
f2MGgQOHSDUleU4j+LIN6uY6HKTQVBujQx6j3Yf6MMaeg6vR7kUX0+vwJOW5
nK43B8Hbv2QrPuaAVavn8fQ0B+EPGk3nFrDx0pp2ZCySA7pNSUFIMwv/AfLj
sN8=
             "]], 
            Line[CompressedData["
1:eJwVVWc4FQwDpYjSi7RDZssNJRHJsZJ1Za/srIxsDUo3IzNEsipZiTckyri4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             "]]}, "Charting`Private`Tag$317556#2"], 
          Annotation[{
            Directive[
             Opacity[1.], 
             AbsoluteThickness[1.6], 
             RGBColor[
              Rational[71, 85], 
              Rational[2, 5], 
              Rational[77, 255]], 
             Dashing[{0, Small}]], 
            Line[CompressedData["
1:eJwV0vk71AkAx/GhQ2VLifJNtkNUsnjWtY3jo5GSEsk8ERFhMRVRsx1KVNaV
0bUhsyoqbGGRrg1NGKYxM4YIGUyzZpzfSoQc2/7wfl7/wHuNf5hboDKFQqF/
73+dAhUNlb1027+PfhudmSEx235FeCdhBoqd0+TQFAnTrLTMEmIr9CPLTDq+
kdhZ31LMJtwh17LXe/KVxL6Ary+vEgHYmK1v7EeS6DD+3f4ycRzzDBX7LktI
3NZ0iUskLsIl5SGT9g+JmHkl6xOI6/CwCnFTPkHCw/NO4cdPOZBRr8k164eg
OhPjvf3HQrD/OC820hmC3p4hxeukUvg2p+sHew3iN8FmpH15hjpl17DThwew
vHSJREmpAnXmr03zD/ejTGrPF1pzwJWH+I4a9IETytb2HKgCwa6kOpQpUNLL
YPiMVmHpZMdjjyIFcoKpLw5RqqGz4a5NcL4Cl4Ja9h/VqEbl092HzvypgKP/
kowL1tVImQ66eSxOAaHnJa2C5GpsHPBQz6Ar8N7xiOasn2pwnjye//KjHCP6
NmqPjnDRsGiFzm5CDlspjZt4kgtKe2By3hI54tiO0cEXuEgvXjAyPV+OZRru
pG46F1ma0hs3J3pgocQQZlRxcaxPsTO6vQcn29NY8dq1KP9WrrE2sweTrC9q
AXW18C1cMHlOqwfK438t1tbjwWp1VtazbzJo19OGYczD6FoyafizDGZ3Wt8G
bOYh43b2Hv0+GQJ3qNwqcOahptpvG/OdDLXp/no0Jg9Xw00l5aUysKgENYTL
Q0rrrK4+hgwro+IOPQl5g3OC0DZG0wdYzBws21vAh1kq63xtkhS7nCtjHZ7y
wdjPJ9bESHHo1ioXSw4f8WSCXThTilRLiXxFMx+bLKpnfz4oRW+YFyGd4uOA
rq1KrLkUmV30qHDnejiql+fUvu+GEseJdnmgHqcjfTWv6HZDa3H+oujRenSd
yGHfWd4NI5/57eEUAUxsqsbvq3Zj/wQ30l1DgLrHMpI13IXSnx3uaVsLsHVi
TKeV04WgbMzLTxJg2tDkFNW3C/yLZoIaAyFKbK9PX9LpBFXtjfIVc+H3b2Cy
h9KJ3HQ/Sy87IXYmN82ekkpwoSDlNkkXIruTKx55IAH1nSJCK0aICdO1V4NM
JMjdxF4e2iLEjrm7h5ZbdYDWG1s0lyaChaC4386iHaeMBDzGdhEW01/deK7R
jqJI4l/RLhGYNRsXLhpuw4/ThcStfSJwztWEbSlsw7h6R6zxERFsEny2NOq1
ocjaku6RJoJtfx6fodqKVan943lDIpzZk9eaU9aMcr/ovOJhERL26tNOXG2G
j+lSzxdjImQ9GrPVOdqMzGbqU75yA1Jcl2gMr2uGlk4ik1zWAKX1KcpFqW+h
nr9h2AwNuBdPzNgcbMKcqsCBClYD6Mf0m8wkDej/2il5ayJGsrtpBSezFmW/
sjhOFmKQatYnB81rcb7F9n6FlRjKc7x+eCbgYtkT9pG8bWI8t3t903qmBjSm
12SUtxi6KwPddnhXI+NLM7EuXow+LUu50wIOAgPiptIui+Hbb1B3MOsVTJrM
uxdeEyMuUT3xsNkr1JRcz/3KFsPbd0NUqk8lPkW4Wb4pEaOKMqu0I/glHD/V
u0d0iqFiyt2a3V+GpX5nf5HLxOAyH85N0S2DRGS40rtPjEKhUkzPgcc4XpT0
wWFEjEYWO6K3rQRZYTsiCNVGOAvXsVqmihDaOUZPWdyITG1ecqlrEcxccjfP
WtYIgVJuvbNrIXhGKkqDqxth6O909+ybhzgwm/Fgi0EjmA7jg7uq8/EfFxOo
Rg==
             "]], 
            Line[CompressedData["
1:eJwVUHk01AsDtfUqZG2jlK2ULSOi9NxJKnvIkrI1lhAV5iUkZEn2IilrKEVF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             "]]}, 
           "Charting`Private`Tag$317556#3"], {}}}, {}}, {{{{}, {}, 
          Annotation[{
            Directive[
             Opacity[1.], 
             AbsoluteThickness[1.6], 
             FaceForm[
              Opacity[0.3]], 
             RGBColor[
              Rational[23, 51], 
              Rational[142, 255], 
              Rational[193, 255]]], 
            Line[CompressedData["
1:eJxd13c4lf8fx3GFlFFG9Y2ijC+itERDXmWUJJV8Ww7ZISsyMjNPOfbqdGTv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             "]]}, "Charting`Private`Tag$317815#1"], 
          Annotation[{
            Directive[
             Opacity[1.], 
             AbsoluteThickness[1.6], 
             FaceForm[
              Opacity[0.3]], 
             RGBColor[
              Rational[38, 51], 
              Rational[212, 255], 
              Rational[151, 255]]], 
            Line[CompressedData["
1:eJxc2Xc4V+//B3BJpVJIkpkoIjL6VDJ6RiqrZSQNyUg0KCKp7L13iJCsiIr3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             "]]}, "Charting`Private`Tag$317815#2"], 
          Annotation[{
            Directive[
             Opacity[1.], 
             AbsoluteThickness[1.6], 
             FaceForm[
              Opacity[0.3]], 
             RGBColor[
              Rational[71, 85], 
              Rational[2, 5], 
              Rational[77, 255]]], 
            Line[CompressedData["
1:eJxcm2k4lW0Xhg1lChmiEIpKSSFDIi2UqahXlNAkKUSmIpSIUmaJSoYiU8oY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             "]]}, 
           "Charting`Private`Tag$317815#3"]}}, {}}}, {
      DisplayFunction -> Identity, Ticks -> {Automatic, Automatic}, 
       AxesOrigin -> {0, 0}, 
       FrameTicks -> {{Automatic, Automatic}, {Automatic, Automatic}}, 
       GridLines -> {None, None}, DisplayFunction -> Identity, 
       PlotRangePadding -> {{0, 0}, {0, 0}}, PlotRangeClipping -> True, 
       ImagePadding -> {{80, 15}, {50, 10}}, DisplayFunction -> Identity, 
       AspectRatio -> 1, Axes -> {False, False}, AxesLabel -> {None, None}, 
       AxesOrigin -> {0, 0}, DisplayFunction :> Identity, 
       Frame -> {{True, True}, {True, True}}, FrameLabel -> {{
          Style[
          "\!\(\*StyleBox[\"m\",FontSlant->\"Italic\"]\)", 
           SingleLetterItalics -> False], None}, {
         "\!\(\*StyleBox[\"p\",FontSlant->\"Italic\"]\)", None}}, FrameStyle -> 
       AbsoluteThickness[0.7], 
       FrameTicks -> {{Automatic, Automatic}, {Automatic, Automatic}}, 
       FrameTicksStyle -> Directive[
         GrayLevel[0], 
         AbsoluteThickness[0.7]], GridLines -> {None, None}, GridLinesStyle -> 
       Directive[
         GrayLevel[0.5, 0.4]], ImagePadding -> {{80, 15}, {50, 10}}, 
       ImageSize -> {Automatic, 280}, LabelStyle -> Directive[15, 
         GrayLevel[0], FontFamily -> "Helvetica"], 
       Method -> {
        "DefaultBoundaryStyle" -> Automatic, 
         "DefaultGraphicsInteraction" -> {
          "Version" -> 1.2, "TrackMousePosition" -> {True, False}, 
           "Effects" -> {
            "Highlight" -> {"ratio" -> 2}, "HighlightPoint" -> {"ratio" -> 2},
              "Droplines" -> {
              "freeformCursorMode" -> True, 
               "placement" -> {"x" -> "All", "y" -> "None"}}}}, 
         "DefaultMeshStyle" -> AbsolutePointSize[6], "ScalingFunctions" -> 
         None, "CoordinatesToolOptions" -> {"DisplayFunction" -> ({
             (Identity[#]& )[
              Part[#, 1]], 
             (Identity[#]& )[
              Part[#, 2]]}& ), "CopiedValueFunction" -> ({
             (Identity[#]& )[
              Part[#, 1]], 
             (Identity[#]& )[
              Part[#, 2]]}& )}}, PlotRange -> {{-0.02, 0.4}, {-0.05, 1.05}}, 
       PlotRangeClipping -> True, 
       PlotRangePadding -> {{Automatic, Automatic}, {Automatic, Automatic}}, 
       Ticks -> {Automatic, Automatic}, TicksStyle -> Directive[
         GrayLevel[0], 
         AbsoluteThickness[0.7]]}], 
     Placed[
      Unevaluated[
       LineLegend[{
         Directive[
          EdgeForm[None], 
          Opacity[1.], 
          AbsoluteThickness[1.6], 
          FaceForm[
           Opacity[0.3]], 
          RGBColor[
           Rational[23, 51], 
           Rational[142, 255], 
           Rational[193, 255]]], 
         Directive[
          EdgeForm[None], 
          Opacity[1.], 
          AbsoluteThickness[1.6], 
          FaceForm[
           Opacity[0.3]], 
          RGBColor[
           Rational[38, 51], 
           Rational[212, 255], 
           Rational[151, 255]]], 
         Directive[
          EdgeForm[None], 
          Opacity[1.], 
          AbsoluteThickness[1.6], 
          FaceForm[
           Opacity[0.3]], 
          RGBColor[
           Rational[71, 85], 
           Rational[2, 5], 
           Rational[77, 255]]]}, {0, 1000}, LegendMarkers -> None, 
        LegendLabel -> 
        Style["\!\(\*SubscriptBox[StyleBox[\"N\",FontSlant->\"Italic\"], \
\"c\"]\)", SingleLetterItalics -> False], LegendLayout -> "Column", 
        LabelStyle -> Directive[12, FontFamily -> "Helvetica"], 
        LegendFunction -> $CellContext`frame]], {{0.95, 0.05}, {1, 0}}, 
      Identity]]& ],
   AutoDelete->True,
   Editable->True,
   SelectWithContents->False,
   Selectable->True]}]], "Output",
 CellChangeTimes->{
  3.675057987396515*^9, {3.6750580766374617`*^9, 3.675058086786861*^9}, {
   3.675058118392717*^9, 3.6750581507867403`*^9}, {3.675058215063799*^9, 
   3.675058268304308*^9}, 3.6750582997735767`*^9, 3.6750583440094748`*^9, 
   3.675058386529286*^9, {3.675058418258823*^9, 3.675058477745598*^9}, {
   3.6750585094385443`*^9, 3.675058519428144*^9}, 3.675058556686162*^9, {
   3.675058622066317*^9, 3.675058730471074*^9}, 3.675060638132834*^9, {
   3.6750708985256147`*^9, 3.675070933926928*^9}, 3.675070964023593*^9, {
   3.675071321949965*^9, 3.675071349785439*^9}, {3.6778345490741453`*^9, 
   3.677834578715917*^9}, {3.6780900773750887`*^9, 3.678090152719223*^9}, 
   3.67809018495639*^9, 3.6780902747552013`*^9, 3.678090356935254*^9, 
   3.678091027491661*^9, {3.678091064438755*^9, 3.678091081733287*^9}, {
   3.6780911341574297`*^9, 3.6780911459579573`*^9}, 3.678091259065414*^9, 
   3.67816763258034*^9, {3.720942742524137*^9, 3.72094275526497*^9}, 
   3.7209427918081293`*^9, {3.720942847429564*^9, 3.72094289547182*^9}, {
   3.72094297329469*^9, 3.720943006455984*^9}, 3.7966261822068768`*^9, 
   3.796627597035355*^9, 3.8018064128811617`*^9, 3.855112508068974*^9, {
   3.8551155100455103`*^9, 3.8551155544942627`*^9}, 3.855115658794257*^9, 
   3.855116184600729*^9, 3.855116223768443*^9, {3.85511763075587*^9, 
   3.8551176520310907`*^9}, {3.8551176916274633`*^9, 3.855117706053089*^9}, {
   3.855117740195347*^9, 3.855117882817747*^9}, 3.855117921710092*^9, {
   3.8551181873538427`*^9, 3.855118201702016*^9}, {3.855118236614072*^9, 
   3.855118250569281*^9}, {3.855118311545094*^9, 3.855118349430767*^9}, {
   3.85511857470557*^9, 3.8551186101898003`*^9}, {3.855118653637042*^9, 
   3.855118749527379*^9}, 3.855119015036028*^9, {3.85511906793461*^9, 
   3.855119108400358*^9}, {3.855120659079274*^9, 3.855120713387968*^9}, {
   3.855120750081416*^9, 3.855120780117992*^9}, {3.855120817002132*^9, 
   3.8551208754368277`*^9}, {3.855120910958303*^9, 3.855120988696612*^9}, {
   3.855123339949649*^9, 3.855123359846669*^9}, {3.855127152483477*^9, 
   3.8551272744707212`*^9}, {3.8551274250163193`*^9, 3.855127438632059*^9}, {
   3.855132489792815*^9, 3.855132547104972*^9}, 3.855132586020541*^9, {
   3.8551326652296133`*^9, 3.85513269061595*^9}, {3.8551329954658422`*^9, 
   3.855133122628755*^9}, {3.855133222126298*^9, 3.855133262837422*^9}, 
   3.855133299184045*^9, {3.855133338466937*^9, 3.8551333485261602`*^9}, {
   3.8551333829564543`*^9, 3.855133417594026*^9}, 3.8551387258286867`*^9, 
   3.855138760868325*^9, {3.856940147605959*^9, 3.856940164284437*^9}, 
   3.856940212939127*^9, 3.856940245195354*^9, 3.856940282047481*^9, {
   3.856940495268833*^9, 3.856940566338167*^9}, 3.8569406151604757`*^9, 
   3.856940699381303*^9, 3.8598810819234962`*^9, 3.859881150995737*^9, 
   3.859881188418778*^9, {3.859881221798438*^9, 3.859881242488842*^9}, 
   3.8598813064879932`*^9, {3.859882634561865*^9, 3.859882665827938*^9}, {
   3.8598827054479103`*^9, 3.8598827205220327`*^9}, 3.859887624730253*^9, {
   3.859887783656485*^9, 3.859887818632558*^9}, 3.860577677661437*^9},
 CellLabel->
  "Out[375]=",ExpressionUUID->"df8c2113-cc7c-480a-a981-61fb755b56c5"]
}, Open  ]],

Cell[CellGroupData[{

Cell[BoxData[
 RowBox[{"Quiet", "[", 
  RowBox[{"With", "[", 
   RowBox[{
    RowBox[{"{", 
     RowBox[{
      RowBox[{"Nns", "=", 
       RowBox[{"5", " ", 
        SuperscriptBox["10", "6"]}]}], ",", 
      RowBox[{"xr", "=", 
       RowBox[{"Exp", "[", "14.8", "]"}]}], ",", 
      RowBox[{"xc", "=", 
       RowBox[{"Exp", "[", "16.2", "]"}]}], ",", 
      RowBox[{"boundary", "=", 
       RowBox[{"fcs", "/.", 
        RowBox[{"With", "[", 
         RowBox[{
          RowBox[{"{", 
           RowBox[{
            RowBox[{"\[Tau]", "=", "6"}], ",", 
            RowBox[{"\[Gamma]m", "=", "0.53"}], ",", 
            RowBox[{"\[Gamma]p", "=", "0.023"}]}], "}"}], ",", 
          RowBox[{"Table", "[", 
           RowBox[{
            RowBox[{"FindRoot", "[", 
             RowBox[{
              RowBox[{"Re", "[", 
               RowBox[{"\[Lambda]", "/.", 
                RowBox[{"FindRoot", "[", 
                 RowBox[{
                  RowBox[{
                   RowBox[{
                    RowBox[{"(", 
                    RowBox[{"\[Lambda]", "+", 
                    FractionBox["\[Gamma]m", 
                    SqrtBox[
                    RowBox[{"\[Gamma]m", " ", "\[Gamma]p"}]]]}], ")"}], 
                    RowBox[{"(", 
                    RowBox[{"\[Lambda]", "+", 
                    FractionBox["\[Gamma]p", 
                    SqrtBox[
                    RowBox[{"\[Gamma]m", " ", "\[Gamma]p"}]]]}], ")"}], 
                    RowBox[{"Exp", "[", 
                    RowBox[{"\[Lambda]", " ", "\[Tau]", " ", 
                    SqrtBox[
                    RowBox[{"\[Gamma]p", " ", "\[Gamma]m"}]], " ", "i"}], 
                    "]"}]}], "-", "fcs"}], ",", 
                  RowBox[{"{", 
                   RowBox[{"\[Lambda]", ",", 
                    RowBox[{".2", "-", "I"}]}], "}"}]}], "]"}]}], "]"}], ",", 
              
              RowBox[{"{", 
               RowBox[{"fcs", ",", 
                RowBox[{"-", "2"}]}], "}"}]}], "]"}], ",", 
            RowBox[{"{", 
             RowBox[{"i", ",", 
              RowBox[{"{", 
               RowBox[{"1", ",", "0.8"}], "}"}]}], "}"}]}], "]"}]}], 
         "]"}]}]}]}], "}"}], ",", 
    RowBox[{"fixLogPlots", "@", 
     RowBox[{"Show", "[", 
      RowBox[{
       RowBox[{"LogLinearPlot", "[", 
        RowBox[{
         RowBox[{"{", 
          RowBox[{
           RowBox[{"With", "[", 
            RowBox[{
             RowBox[{"{", 
              RowBox[{"R0", "=", "10"}], "}"}], ",", 
             RowBox[{"slopeC", "[", 
              RowBox[{
               RowBox[{"R", "/.", 
                RowBox[{"FindRoot", "[", 
                 RowBox[{
                  RowBox[{
                   RowBox[{"fc", "[", 
                    RowBox[{
                    RowBox[{"\[Lambda]c", "[", 
                    RowBox[{
                    RowBox[{"R", " ", "R0"}], ",", "1", ",", "Nns", ",", "Nc",
                     ",", "xr", ",", "xc"}], "]"}], ",", "xr"}], "]"}], 
                   "\[Equal]", "R"}], ",", 
                  RowBox[{"{", 
                   RowBox[{"R", ",", ".1"}], "}"}]}], "]"}]}], ",", "R0", ",",
                "1", ",", "Nns", ",", "Nc", ",", "xr", ",", "xc"}], "]"}]}], 
            "]"}], ",", 
           RowBox[{"With", "[", 
            RowBox[{
             RowBox[{"{", 
              RowBox[{"R0", "=", "100"}], "}"}], ",", 
             RowBox[{"slopeC", "[", 
              RowBox[{
               RowBox[{"R", "/.", 
                RowBox[{"FindRoot", "[", 
                 RowBox[{
                  RowBox[{
                   RowBox[{"fc", "[", 
                    RowBox[{
                    RowBox[{"\[Lambda]c", "[", 
                    RowBox[{
                    RowBox[{"R", " ", "R0"}], ",", "1", ",", "Nns", ",", "Nc",
                     ",", "xr", ",", "xc"}], "]"}], ",", "xr"}], "]"}], 
                   "\[Equal]", "R"}], ",", 
                  RowBox[{"{", 
                   RowBox[{"R", ",", ".1"}], "}"}]}], "]"}]}], ",", "R0", ",",
                "1", ",", "Nns", ",", "Nc", ",", "xr", ",", "xc"}], "]"}]}], 
            "]"}], ",", 
           RowBox[{"With", "[", 
            RowBox[{
             RowBox[{"{", 
              RowBox[{"R0", "=", "1000"}], "}"}], ",", 
             RowBox[{"slopeC", "[", 
              RowBox[{
               RowBox[{"R", "/.", 
                RowBox[{"FindRoot", "[", 
                 RowBox[{
                  RowBox[{
                   RowBox[{"fc", "[", 
                    RowBox[{
                    RowBox[{"\[Lambda]c", "[", 
                    RowBox[{
                    RowBox[{"R", " ", "R0"}], ",", "1", ",", "Nns", ",", "Nc",
                     ",", "xr", ",", "xc"}], "]"}], ",", "xr"}], "]"}], 
                   "\[Equal]", "R"}], ",", 
                  RowBox[{"{", 
                   RowBox[{"R", ",", ".1"}], "}"}]}], "]"}]}], ",", "R0", ",",
                "1", ",", "Nns", ",", "Nc", ",", "xr", ",", "xc"}], "]"}]}], 
            "]"}], ",", 
           RowBox[{"With", "[", 
            RowBox[{
             RowBox[{"{", 
              RowBox[{"R0", "=", "10000"}], "}"}], ",", 
             RowBox[{"slopeC", "[", 
              RowBox[{
               RowBox[{"R", "/.", 
                RowBox[{"FindRoot", "[", 
                 RowBox[{
                  RowBox[{
                   RowBox[{"fc", "[", 
                    RowBox[{
                    RowBox[{"\[Lambda]c", "[", 
                    RowBox[{
                    RowBox[{"R", " ", "R0"}], ",", "1", ",", "Nns", ",", "Nc",
                     ",", "xr", ",", "xc"}], "]"}], ",", "xr"}], "]"}], 
                   "\[Equal]", "R"}], ",", 
                  RowBox[{"{", 
                   RowBox[{"R", ",", ".1"}], "}"}]}], "]"}]}], ",", "R0", ",",
                "1", ",", "Nns", ",", "Nc", ",", "xr", ",", "xc"}], "]"}]}], 
            "]"}]}], "}"}], ",", 
         RowBox[{"{", 
          RowBox[{"Nc", ",", "1", ",", "10000"}], "}"}], ",", 
         RowBox[{"FrameLabel", "\[Rule]", 
          RowBox[{"{", 
           RowBox[{
            RowBox[{"Style", "[", 
             RowBox[{
             "\"\<\!\(\*SubscriptBox[StyleBox[\"N\",FontSlant->\"Italic\"], \
\"c\"]\)\>\"", ",", 
              RowBox[{"SingleLetterItalics", "\[Rule]", "False"}]}], "]"}], 
            ",", 
            RowBox[{"Style", "[", 
             RowBox[{
             "\"\<d\[CapitalPhi]/d\!\(\*StyleBox[\"p\",FontSlant->\"Italic\"]\
\) (\!\(\*SuperscriptBox[StyleBox[\"m\",FontSlant->\"Italic\"], \"*\"]\),\!\(\
\*SuperscriptBox[StyleBox[\"p\",FontSlant->\"Italic\"], \"*\"]\))\>\"", ",", 
              RowBox[{"SingleLetterItalics", "\[Rule]", "False"}]}], "]"}]}], 
           "}"}]}], ",", 
         RowBox[{"PlotLegends", "\[Rule]", 
          RowBox[{"Placed", "[", 
           RowBox[{
            RowBox[{"LineLegend", "[", 
             RowBox[{
              RowBox[{"Table", "[", 
               RowBox[{
                RowBox[{"Superscript", "[", 
                 RowBox[{"10", ",", "i"}], "]"}], ",", 
                RowBox[{"{", 
                 RowBox[{"i", ",", "1", ",", "4"}], "}"}]}], "]"}], ",", 
              RowBox[{"LegendLabel", "\[Rule]", 
               RowBox[{"Style", "[", 
                RowBox[{
                "\"\<\!\(\*SuperscriptBox[StyleBox[\"P\",FontSlant->\"Italic\"\
], RowBox[{\"(\", \"0\", \")\"}]]\)\>\"", ",", 
                 RowBox[{"SingleLetterItalics", "\[Rule]", "False"}]}], 
                "]"}]}], ",", 
              RowBox[{"LabelStyle", "\[Rule]", 
               RowBox[{"Directive", "[", 
                RowBox[{"12", ",", 
                 RowBox[{"FontFamily", "\[Rule]", "font"}]}], "]"}]}]}], 
             "]"}], ",", "legendLeftBottom"}], "]"}]}], ",", 
         RowBox[{"PlotStyle", "\[Rule]", 
          RowBox[{"Table", "[", 
           RowBox[{
            RowBox[{
            "colours", "\[LeftDoubleBracket]", "i", "\[RightDoubleBracket]"}],
             ",", 
            RowBox[{"{", 
             RowBox[{"i", ",", 
              RowBox[{"{", 
               RowBox[{"1", ",", "3", ",", "6", ",", "2"}], "}"}]}], "}"}]}], 
           "]"}]}], ",", "\[IndentingNewLine]", 
         RowBox[{"PlotRange", "\[Rule]", "All"}], ",", "\[IndentingNewLine]", 
         
         RowBox[{"FrameTicks", "->", 
          RowBox[{"{", "\[IndentingNewLine]", 
           RowBox[{
            RowBox[{"{", 
             RowBox[{
              RowBox[{"LinTicks", "[", 
               RowBox[{
                RowBox[{"-", "30"}], ",", "5"}], "]"}], ",", 
              RowBox[{"LinTicks", "[", 
               RowBox[{
                RowBox[{"-", "30"}], ",", "5", ",", 
                RowBox[{"ShowTickLabels", "->", "False"}]}], "]"}]}], "}"}], 
            ",", "\[IndentingNewLine]", 
            RowBox[{"{", 
             RowBox[{
              RowBox[{"LogTicks", "[", 
               RowBox[{"10", ",", "10000"}], "]"}], ",", 
              RowBox[{"LogTicks", "[", 
               RowBox[{"10", ",", "10000", ",", 
                RowBox[{"ShowTickLabels", "->", "False"}]}], "]"}]}], "}"}]}],
            "\[IndentingNewLine]", "}"}]}]}], "\[IndentingNewLine]", "]"}], 
       ",", 
       RowBox[{"LogLinearPlot", "[", 
        RowBox[{"boundary", ",", 
         RowBox[{"{", 
          RowBox[{"Nr", ",", "10", ",", "10000"}], "}"}], ",", 
         RowBox[{"PlotStyle", "\[Rule]", 
          RowBox[{"{", 
           RowBox[{
            RowBox[{"Directive", "[", 
             RowBox[{
              RowBox[{
              "colours", "\[LeftDoubleBracket]", "4", 
               "\[RightDoubleBracket]"}], ",", "DotDashed"}], "]"}], ",", 
            RowBox[{"Directive", "[", 
             RowBox[{"Opacity", "[", "0", "]"}], "]"}]}], "}"}]}], ",", 
         RowBox[{"Filling", "\[Rule]", 
          RowBox[{"{", 
           RowBox[{"1", "\[Rule]", 
            RowBox[{"{", "2", "}"}]}], "}"}]}]}], "]"}]}], "]"}]}]}], "]"}], 
  "]"}]], "Input",
 CellChangeTimes->{{3.856935940966814*^9, 3.856936133156055*^9}, {
  3.856936195661561*^9, 3.85693620391743*^9}, {3.8569362563939657`*^9, 
  3.8569362689829063`*^9}},
 CellLabel->
  "In[376]:=",ExpressionUUID->"219ec8ac-c7eb-4101-9f40-45e13732efc0"],

Cell[BoxData[
 TagBox[
  GraphicsBox[{{{{{}, {}, 
       TagBox[
        {RGBColor[
          NCache[
           Rational[23, 51], 0.45098039215686275`], 
          NCache[
           Rational[142, 255], 0.5568627450980392], 
          NCache[
           Rational[193, 255], 0.7568627450980392]], AbsoluteThickness[1.6], 
         Opacity[1.], LineBox[CompressedData["
1:eJwVlXc81u0Xx5W99953VqknUijyPWSkIglFMkNGhZKRhEIaRojsskdmyDyF
lBARRQ9JlHXf2bNHv/v31/f1fp3rdZ3Pdc7nnK+0wxVTp+00NDT922ho/v/N
TU2O8T0UqaVqwRRIc3MKd6k6lbjIuBCySRq0O29N4TLf9YMHZHyJySmjYdOQ
KbS6s7UlKhNB/AoavF8YNoXsDc32nDKJRKTz+Ihr1BT+/CzDyyyTRzBNdDco
ZE5h30T/DL1MDbHQ/1ihsHUK2z3+OUsn85Zwieyu/8A9jR2l51x3in8hVKy+
oEnnNA56Fqo3T30nNCZqeLVjZ3DMy/FkRN4v4lRzsMG8wyyWLKSe/vadTNxO
J5dFHScjSeeIqOQ6mXAp2i/zzZiMj2Onxmy4KMS0up7TP6ZkvKWk6j2iRSGm
aDmV28+S0eRyd8xwCoUI4bzP/tuJjPNT2z58Nf9NSB/Ue7R0i4zJnioysxfm
iMLRje78CjKaJTEwPfCcI0LmpIybq8jI8WpwRjFwjoCXHf6DL8kYyhlc6R43
R3guFZfRIBndSzp1Zl7PEanj+/yVO8ioOetkPy0xT6QeYhTi/UHGEZek9Mkv
80SbR5VXBBcFk2L080Mm5on+AMewG7wUPFW7VC6yME/0Ojz7x12Agq0sp96c
YF0gqoPdaQ6LUbDoOfNs2eEFYm14tidfnoJ+iwEH/Z8tENyd+kceHabgPrGd
R3hKF4hd8/ztakDBGd3PJ4rqFwjN1YiPn3UoaPNYxW740wKx2RsvzXiUgnoH
Z8O1GRcJZ4fndVKmFOS5df4Ts8cikX1T32yvEwU781hHnvktEteig7WvuVAw
rKf2l0bYInH+kWpIhSsF16QFNi+lLxI9C9L5Ipcp+K31g3RvzyJxQV7eJvE6
9X3kQEX34UWCwVm9MNuPgqYCigfophcJtVym3MIACra5RBxVpV0iBJJuWmYG
UbCYBa4kH1giTrNs2SuFU9BZheKnorNEcJexfqO5S0FJ69TQTuMlgi3Z1KE9
koKPnq8lbLksEev4RUbnIQX9TcobHJKXiJhf5gd64qj18Ldt28xdIjj4rgbb
JFBw9il7T3zlErHM9kV6/DEF7RZdf7R1LhGbSeXs/U8oqP+YxKL4d4mwzuDj
Op5BwR61FZ1I1mXCPyui6n4mBa0G22/8ElwmgsWCTVueUvCSmBc5S2mZuH/D
WVQwm4Irjbpy2w8vE1v8FqIqORQMthWytTNcJkj/dNfp5VIw/hn2iDksE3u1
Y28Z51NQQjeO+cblZSLnjL6fbgEF8yecdQYDqPHe8zVKhRRsUOB4kRC3TOhu
vS+ZKaLqe/99djFjmUgjbT9UV0zV514la1q8TFga25YHPafgjxLrRI43y8R8
RhrzVAkFPUyUejw+LhM7/b83RJVS9c3TMncMLxO80dzbdpVR9cV91t45vUxs
fjyEdVRmOVAUELGyTHywtx6FcqregaDKie0rBO2Wi1EDlSX8TGePcK4QZj46
v3dXUPUKy8k+E10hhIRbSx5ReV/9+nkahRXihXLtNTKVG6y7HtvsXyEe+Izt
PFxJ1b+V2d0AK4RD6HJ1CJV7Mq4xiRqtEN1n0ujqqWypfVTb33KFmOkP2Jyk
8tiYaMBnpxUiSkP2DusL6nvu/K444L1C7M7fFUGi8opsy0xcEPW+TC7yHioH
v30ss3BvhdCLM0v/P7O4up03SVwh4hw8bktTOZ5F63FJ1grxnNx2h5nKEsXc
3WxlK4R0Wue9CWq+PKMJRveGFeLpwrebVVRW+v0S2t9R8wnb6PtTuS7mgb98
/wrx1zejU4nKuvvsKsK+rxDshmtrX6nv/dCnMvODvEI47q2tDKDyWR9GGZ2N
FeLtx70TbFQeE/hqncmwSkhdz/N5RK2nx8uShC2eVcIy09WIlcrLlqEfrCVX
iXsVTWa+1H4EbZoz1iuuEgbRlKsD1P4xpe0EYfVVgqylHadAZbHRnvJ+k1Ui
cuzq1Rxq/3NDsqdVzq8S3VHTdD1Ufyjt8NvxyHWVUPtSoUam+ueIs2SCcegq
cdgxgvSX6rdOxsWu4qhVYvSCftEi1Y8WBW0MrCmrxBKl8fpQHgXdZi/5va1c
JbiaAn2DqH5eeqhdLvtqldDyK7ipQfV70F7+6dudq8Qd6XMXp59R59G74RxM
UPNp+D8Up85L7RoLUSuwRqwFq9wdoM7XH+OCIh3SGiGS6sCtlURBrRwDoc49
a0TQTbPKJOo8Np+6Mz+iu0Z0O+SsyFHnt7Pwvyy6q2vE5W99Xjn3KcixLZUr
KmiN6GLLqsmizr/JmUM3Be+tEWGj30PiIyjYT+trsevpGtHhlWdldJuCI9Zz
TCbda4SiHTNJhLpvpCqjfAaH1ojze9KiC30p6MC8Z8zh5xqRLHV9frcPBX9V
udb7/LdG8F++cJzRk4JzHD8upSiuE1/41a9wUffh9tf9vT8j1omQuichTieo
/Re8RnjGrROBto7S7IYUDL/EU7yevk6sZ7Xm5uhRkFXkZBhb9TrRx5tDKtCi
IN/Vd2r7xtcJ7z3VCmt7KSgvW596EzaIPM7L+ws4qfW+YcnMeGKDmDitvP0s
K3Ufflz1iTmzQWzFZb5dYaD2M2j/yazLG8TT5ym0dFtkPPT5+bb21A2imbWq
59wMGU9EZjrzrW8Qjb1zY8vNZIwaFV5/TL9JjJ7sEtrVSKbus7j7wjybhBn3
n+hjNWQ8/TOsTEJxkxi5OMtuUkRGqyPuGwrnNwlLr/Zp90dkdP3vQNTh15tE
1dA142FrMhaalUq96qLGE1cle8zJOFukUKkztEkI2cpFlFD/v55Wol8MFjeJ
mN4Pq3uAjH41NCRT2T/ElY39maokMoZ7dVQ5R/4hHHy2abuNzeK7d7pHpxL+
EA11tem8Q7PIItU05P6Myj6gm/9xFqM+lP31rP9D9LAH2Me9msUExceGN8jU
eHj/Z8+0WcyesBuOPvUf4VPo3WB4ehZfW67Q1QpvET8+b5rGlc5gg9OhDmfZ
LeLP1epMp5wZrPYKiuVT3iJoYs385VJmsDCSQcLz6BbxviB65Wr4DMbXCqjJ
+24RUe4vLxDWM+gsrOaa8GmLSB+qsc2im0GWQd8ur+i/xICUvTm74TTuKv5z
LCGUBnzcdeI2sicx+nL5G+O7NKBzCAJ0EydxSckZmKJooO0u+4fQyEnEqu4D
N57QwDZGa5XhS5Nohs+k7MtoYOHl5BE21UkM6j26snuEBjQvHsu63PoLe9fi
n7Ye3AbBD8Zl5Id+YoDenrXFuW1Qkc8QODM3jvVbjXa+QbTQJC/RylI9in9S
9JiO3KEFtRjfr9m5o6h1sKuU4x4tdMxZ3tFNHMVXV//dykmghQ3Zrt/xfqPY
NrmR+qmYFuBM81igxij29KoNKn+lhf6QScE/d77heG75qVk1OoiadMtqKBpG
tpM5OvbzdHCO7De1bfcQdnmI3CxYpYNnDnttNjiGMOpedM38f3TwZbfZFvPC
IHK1+e8OZaGH37ryoldeDiLfYWOBrB30IF3KK3pafxDFFFenxs3pYb+3aMcj
5y+4h9Ew9mIdPUz+iXlgUTuAFJmmjrJX9DC3erfSLGMAy3RUGNbb6IH+XWm1
e9gA7gsSvxHZRw8Hfgc4jp8aQNXl+QuFs/RAebdSSzPbj1o/ktVnJRhgRaZw
7qdMPxrj7LcrtxnAue/7d9uCPvR9slSeHMkAYxGl38cf9WHm1T+330RT46oD
SSGBfbggz6YgmsoANmXiHNtN+jAxRtGz7QUDkFxlFSXWenHU3o1G/CcDTHPw
09Sf6EVvukmp90cZYfZhY48640dMGfm9sGTMCAUZjP2Ziz3Y+nK1VdKcEX7o
ekhJjvagwCVGVx97RlC1pztlU9uD9f1y5VIBjPBv5VHPCY8epMtz0vYtYgSD
3A8d3GXdmGD4w16GgwkYv8xcsQvsQpGgnq5xXibwjiUi31t3YWZF48EcYSZw
FD316szhLiwUTeKWk2WCshFO7q9bnfiKfOK1vCb1/EjzesjtTpyOrZZSdGOC
+1klD1XjOhCGIr8ptzHBPofh2Qsd7djG4Xt8oYMJCsb0GdZK2/H4kQs1FR+Z
IE/wp3thfDtaFGtFqwwzwWxIVYaHTTu6By1qHVhigpN3TfQcF9/hY9L5dHUS
MxTZW1/eIr3DWTel80QQM3B0mz3gS2rDeUlW68A7zFACNiZmQW248mnCqvYe
M1xclrB9caENaYiUsyqJzCBgEtLySbkN+XkZzOTLmIHfwvrGo643qFX/9Rjn
GDP86Y66P8ryBmNYI9S/6bGApKa0YUtKCya8slcTO8ECY4v1gy1hLZjso6lq
acoC7sxlQqNXWjD727xKnw0L1Dqe5HfXbcHaSuu9b31Z4HhLz8G3lGYcO7dP
rrSABb4VvxYOONqM+4uHeW+xs8Lq9mXJUY7X+Lg+rfgULyv0f+kpNPvvFa6+
P68nI8wKPYwGL4dnXmHd1PD1dhlWMJaVWdnd/goJ+ZFBXk1WqDysot145xUe
ezaSke/GCoE/lNgk/yLaJX1T7H3LCr42P47lMTRhc15Ga3YXK+iTZ6ROTzbi
jhrb8759rKCT1cVFet+IP/u/RYl9Y4XOZdkohahGdOcdnXdeYQWK151DfYKN
eD1qtGZThg2icjWG/JUb8MGd70dkQ9kgj3PDYzqwDi/xRV+5dpcN0qVZbvna
1aFxtmZKSxQbcIwFNcnr1iFXa+KCfQobbIgK0s+z1mECrfHT9BdsYMGcd0M6
rRbTQ+u2BH+xgVzm9P6Pb15iWXBcLcsJdkjZMzCovLcGY7m0JyxN2cHc/+n2
ToEa9M6kcBWcZYdXGqMdt7eqcf8rw4sGTuzQQteWdvxDNdb+/StwJ4gdqnbR
jahdqcbmII9r/5Wxwz/KGGRXXYX9gXp75/g5oOq+9ej02Rco0R62IC3GAUG3
wMRE9wVe5G+rOk3iANfs8d6uvS9w47m+Zs0/HJC6rhfDxUg9/83AMMiAA7Y9
gWvl1ZV4UfuYI5s/B2hu/K7VE6nEP/QnExX+5YAbT98P/5ovRz3TaCurMQ6w
c+z5wDdajlHp3eIPJjkgP7xth8WHcpRWM8n+vcQB3g/PR/EXlaP+xVPl1eyc
cLsxMviOUznGvD/doUtwQtLzMTm2kTLcEX32r90zTnAjxb5WqCvFdweCrBXy
OWHxtmf08bRSvPxvVu3v55xQEJsb+iC4FF/u/H01qJYTQgufG1w0KEXj1rDJ
lB5O2HL6aX17oAQD1is+DmxxQt+7hAGFjec4Vc5gmruHC3jMluOOWBSjZtgT
mntKXGA9p8U3qVmMUWd3l15S4YKmypbw3B3FuP/vKbYDB7ngV07kW8/5Irx1
Iq2tRZcL/l3WvqAWVYT8v1Q0vp/jgn6uxd/enYWoLWYvI3aPC57vtPYesirA
T6VuYloPuSChP1Q8W6cAnY9c47OL4YJNoTGhu7sK8IFbBF32Yy5YUnx5I30j
HwdePh9XzOICUoOY9bbUfHQz38jWaOACf7bX3rd/5GF8VJzsOQoX7O7P9H96
JxflSGniN+e5IPNNv4nflVysrcrlz1jigpYF7gInq1wc+beW/scGF6SN1ly6
rZSLOxVHJ9wYuYGpZ9rg3XAONr3dnRsgxQ1vgpabbDVzcJKmTS7ZlBtYRMQJ
buZsLNBungk35wYtrulMXM1Ct9CmsqtnuSG2lmMo6GcWztDWHDKy4Yby3Cfh
e1uzkMKQb0zjxg1N6wX1Z4KzcInt3nXnEG6o/q0cWLn5DGmEjdv2lXHDCcZJ
I7GtpyioPODUwc4Dd2/o8In8k4lsPSnXC7h4QPj49df1UplIc8U+IoKXBw7u
cKt25c3E6eLZ/CPCPODbahvxaT4DmxRoZ+tleIA3YJNx/W4GXpBS8i7WoN43
9Fe6qj4dyzjvBT105QEiok3j5L40NKQcTjz5hgfq+jdTeW2TMcgoYN79HQ+Y
j9mVLxgkY0Vx9fG7HTwQ5kVwTSolo5j7XprXH3lg9ZnXcX7aZKT8knLdN8ID
HkyNXL75TzD+O60G/yoPfEx9R3tkNQlHPrWPDCnwQm2NDY11diJerTeXc37A
C19LbttOqiXgwNs7RkbRvLBX6GfOmFwCqn+qvLb/ES+8vjWIM/wJuDXL3bI9
iRfuuijv37UUj/ckPthmZPHCj3fX71mUx2NmiP6TL3W8sDiuHGL3Tzx2Gqix
HZ/ihb9pg56D++JQ9pPQwl59PhArcyuPcojFd5lNDuaGfLDR2DVQcjoW3S5d
6As4wQcuo8L5/+rGYhlD2Ys3pnzgOWQjYC8fi4cOGvies+WDAUpHKis5Bk3S
ff6E+/GBNzFn+zUgBgMu9jKMFPJBSpzfEA9EY8+f+6IPOPkhkGRcOiT6APPk
Nz8/4+GHqO9GNI/pHmCQqVt8LT8/XFJN7HAi30fF/KPsv0T5Ydd/T0J08D6G
n6b/q63AD5XKO3QpjvdRozBobBX4qfU5qbRVdg9zz3gVOHrzQ5mVxtlAy0i8
WWGhptHPDz+MjkgLjYZj6L2Xr8S+8MNnj1zV7A/hGO4gcmxriB9+NZw7rdUY
jjE8I9avR/nBZCbJKzU5HLO9nUINZvnh3C7J2S3zcHy/71rXaVoBmJt7ZGHa
HYZClbGOHsoCkDIwaPS94w5WVHZGpz0UgNqGeQvV6VBcPZ7j0BgjAP+YT5Cq
h0JRc/zmgeE4AXiD+mpHOkLxDd/er2LJAsAbpc0UVhyKX3xi5VJzBeCokfFK
zpVQ3FKzaExGar7giDDTtRA0bPg2nTgvAI/Su7bT84bgaOuC3iNzQSjf8VK3
byAIT7M0TQSeFYSm6qv1lzEI205GhrmcEwQV94p0sfwgLB6SfKNpLwjTl9o8
Sv2D0HfuhO4vD0Ewq9zyKxUPQg6xPB3NO4Lw7kgUO5vrTdS4eo74WSEIpzTn
vnazBeJj6Vb1Q1xCsKzc/ck7zB8PvzkrI8ArBPw1V/uSvP1x/CKZc4FfCNwu
We7rsvXHfWUCvwpEhSBqNmTM7pA/dmm5JgjLC8HxDkr7vjk/pLPmWFg7LATC
62wt12380Pvx2aIadyEgHd7qVdbzxZOsZPEDb4VAQixgXO6gD6peWTM9+V4I
SoqY0jQVfFCsj/aua5cQJGx47bUT9MHpZJGFtD4hIPI0K3qWr2H4rqNtDKNC
oDE3Nm5eeQ0bDLMuf1kTgluIHT+VrqHCXUu8sUsYggVcD/YduIo09G12zQ+F
Ieur3bPAC17IL9DqkBcjDK9e8H9KO+OFu+SbLzyIE4bI5sct7455oZlh00WL
J8Jw7MfhRg1lL8x7WO05nS0MKbTBeglbnmgskBfM0yAMwxFkbq4UT0yVv5vp
MC0MVy/MGoxVXcGDx46NbjcQgROs9/QqpjwwShQV5Y6JwENXsatJvR44Nqvi
a2gkAvGSnp6x9R74IFqcI+a0CJC8F5PrH3rg6Kc5DXE7Efj6xG2Fss8Dw20T
E9X8RaD34Ys9rcHu2Htt3NijSARuFC9kNu10Q7eMoMZ+TlF4wHsw6sNzFySL
/+xv4REF3+sljiqpLuiZakQp5xcFT/bCsJx7Lnj9iZhklKgoPH85Hlbu4oIh
cXXB+vKiAA9LzriQXDApYuVIjZYorDZfsdFOdsa2K5ffJ10ShYDB3ATXOCfc
ATafz3WIQh/ncTP/AkccEovW0PggCuxgubknxRFj1jFD5KMoyOuq7iI/cMSt
CumLgwOi4CEe+veeJ/W87MSaxZgoBJ7UKTqi7oiPWD1ETNdFQR3nlZ+1O+C2
z/7nj8qLgcbUWvTIoj1+u5TwY/9tMRh3GDZruGCHAyyHY03DxUBvKyN74Iwd
duaNa3lGisGernXVzWN2WPddJbkoWgyuF2zf7qhsh4/Ne01IqWLA0NURd/Y/
WzxxmLOJs0oMQs8/X9RUtcU6tsik6Z9ioFmgzBpXfR7jiwKNMo+Jg4tXMhOJ
YoW1ywLv7hqJg8dIV5LTkBWOEOU6Xibi0Pzf99c1bVao8GlCTcdCHA693lMZ
kWGFDX+MSeP24lA7V/Lt0ykr/GEkvSrvLw5+v3bNidRa4r65N5mleeJQHGTL
z/boLH7cz7nURCcBZSUur43cLVCVkHo5wSgBI/Px9hGWFphsqBzIxioBXTfd
D3QbWOAFm9N0VtwS0Fzx0TBSxgLXIhL5lsUlgNGY7mfOiDlKfJU8oKgmAS3q
gsy+5uboEaJ0PdFVAsyUdn1UNDJDhg+n1q58kID5+FLDOAdTzFDdzXT3owRw
/wypP2pmiuoZDEKZnyTgVqD9OWZ9U3TzrFfrGZKANgjZVrzTFLt4ZH2VfknA
xsCxBZ/5Uxh/Zm157q8EXGbz7uC7fQpJ39MXvZQl4eKM0IpOiQlqLc1QrsZL
glPz33dqesZIz1LbYZEoCSFChM+xvcbYKRmefzBZEthq64QuCRuj1XEph78Z
klCV1yg4RjbC68/M+u8VSULgv0olkYlGWGLSWP+0WRJkn9JLvyGfQInnUXe7
5yRhj1Qzb3rOcfxbIRSbICcF2uUsvQFgiNvTD8nIKUhBqj29R+FuQ2SItK6p
3ikFJs9ts6aEDJHNNnP4824p+DQz+fLx/FEUYVXYJaIiBX6SJfKFWUdR1VGt
JZ2QggtSru5FLEfxEq/Fct5ZKdAI7dVv/aGPX6/GWdbdkwLFTdWiPtTF61X/
nFZ6IAXeadtlssp0kWu1/UTuQynw4Z5/c/OpLuoF0MCjGCm4N3D4gtltXSwN
viTn9piq54qmdLiBLt5+aLAo/EwKGN6uhC99PIKKeZsP/Gul4MXiN883FB28
MeT4Sn1SCk4OcSpH6WujUscP27wpKRj+fVl21yFtHK93/Ms/IwWHw2dou/do
o3Gao9YiWQpGSzOdVPi1UcrOseH5ohT4322mdx4HbJ1weEn6KwVvr/ErXboD
yDZvX8YmIA2PTjS5lyYQmMpolzl6RBrqC8L+zfymiZ5nUy5c1pOGazGCAbvb
NVGvYEDhj740LJWYJ7ZXaCLlmFG54DFp+BJVuUM9XBMh6lCzsYk03PNWWB7f
o4njfPzjDdbSsCW62OwVrIGKpPfyT3yk4auPMnlT+RDWae4vPZUnDSVHZ+p5
WtVQbnxysDVfGp7uzZPvr1DD2PtpdOqF0mDj/0U8+6kaXhxisJJ4Lg27Hc/e
dLmlhgJ+g3QzFdKQ2n+D67aGGnpXBlndaZIGhTeX8umrVVFxVzt9Tb80+OzM
Yd2sPICpgjbWYnQkmNi/ceXDRxUUOdRcXkdPgnBay7ctr1XwibUcoyUjCRy/
jEi3lavg46eU8gQWEgx02ZbPx6pgtOItRk5uElyZTOH+YaqCoURmxTYJEnSp
u/XJft6HLi5jTL/USHBn4snJ8Ull/BmpbxN2kASJ/5yhcR5SxgvFhZU7NEiw
VK9yZbFDGe3mvW3stEigxDvoolyqjFY3aF8M6pIg5VRZkfp1ZTwRLWPbeYoE
0VWSpz0YlPF9+d0XbqdJwOegHp2zpoSGn2aZmc1J4FcctzQ1rYT6wlUv9M6S
gM3aRDS+WwmJLD0WtCHBub2qHz2eKGHTmwLb83Yk2D6cYrt1Xwk1J9mrNu1J
VD987EsOUkL1PQO26k4kyDEoOLTkqITVJw9VDTiTYJ/lU8lyCyU84J3O4nOR
BD1Dba/9DJXwRfx2O143aj12jose11TCfTXOVeXuJNChFyAp7FXC/wE3jrfs

          "]]},
        Annotation[#, "Charting`Private`Tag$319210#1"]& ], 
       TagBox[
        {RGBColor[
          NCache[
           Rational[71, 85], 0.8352941176470589], 
          NCache[
           Rational[2, 5], 0.4], 
          NCache[
           Rational[77, 255], 0.30196078431372547`]], AbsoluteThickness[1.6], 
         Opacity[1.], LineBox[CompressedData["
1:eJwVl3c81f8Xx2Ve9157XtvNKg2jjIbPkaKULV8roxCSQqlUSLIqI6shIxVF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          "]]},
        Annotation[#, "Charting`Private`Tag$319210#2"]& ], 
       TagBox[
        {RGBColor[
          NCache[
           Rational[242, 255], 0.9490196078431372], 
          NCache[
           Rational[40, 51], 0.7843137254901961], 
          NCache[
           Rational[39, 85], 0.4588235294117647]], AbsoluteThickness[1.6], 
         Opacity[1.], LineBox[CompressedData["
1:eJwVlXc81f8Xx+294l4ZF/eKKDKSlfgcKaNBSEmIiqKUkpRKpQj5orJXkmzZ
GY33OxmFSvaIkDKS7rWV8bu/fz6fx/PxPo/zPud1xpt2/LyNGxsLC4s68/P/
f2ZyYpTf9lAjoWCKhwobHW3WcXt+SuEUcaZT+fQ5Js+RLutrK/gRPNvexxcz
2eHu6qq0wj0iddkuUo+djgRf1bgKK8QRzn4fO8w56Ohnl4IYr0IWcfPW/fGL
XHTU9qPjF6dCBdFFXDOc4qOjD2fV7DkUGgiWsLaQMBIdRUdJPHQKaSBKhYcZ
Q0x2KWNrfjHZQDSMOj7RJ9PR/L9OwqP8PbF+z632cSbL37+p9Mm0kYha/PFg
/3o6up7TMh/n8ZE4p0ROkZeiIwmfqsaYri+EVNBMKgeVjpoKj3pskukmfk9s
sn2hSkcPo691sO3rJjYn8myW2sLM52qS8Vf/bmJ+6vS+ACZP7OyTjOzuJg4N
JlwyU6Mjnk6HxtlHPcR/rTpH+tXpaNfyERXM10c84PuYtV6Ljt6Y2/8+tNhP
rLir8rzXp6Me71y9mvEh4lyA2h9FczoaOMi5v4plmOCv5NBNZvKwnotr0fph
YtqT3CVqwbyPRTwsdfcw0dI3T2XdQ0d/o273+T8ZJjxCtn8f2ktHlGL7AK0j
3wmV/jvOZVZ05Mzgqs14P0KM9s3SHh9m+rtwwupe1ijBFpWsmXyajn4cvlTo
jUeJTR3nBnU86GjMMEjYoWeUIL07INjK5D+8WZ9V+ceIjJI/w7xn6Gj5yYRV
67kx4vfIidCbXnREbr1wQEZnnJj+XCV/5yIdmW+9ZV1aO0GE3b4ZP3Wdjp5P
J9t+G/pNTI0lXvF+xKzHThNpuaXfREB6Yggtmo5iH4wPO4tMEWMp16htTL6p
oXNxwGiKsFqMHdeNpaMD5z5H9SdNEZq+xG/uBDpijLN+6rP7QwTempeuSaWj
RG8thcmTdOKklLFeei5Tv1PxqWPdDCIrS7NJpZaO4qNMs2//YBBlaiHepDo6
sq6aLZaaZhB08sGeFSbX8lnX7eOfJs7eZltsbaCjvALeySLDaUJX/uv14CY6
ujLjr381fZrQXK0nxNroSPSmUzvv2RmCn70w+/0wHZnGyvOprM0SZiduHvnI
wUAtuvM7Q/nnCBf55ZOjnAzk0PPh2uj6OWJFg+LIxs1AXpQLv59qzBElFyJE
DHgZKDodtVCOzxEX9hzPqRBkoO/PHeOE6uaI9AuFhwbEGehWQ6zCdNg88eXJ
ubzRTQxUtchHVIkvEoa9mvdkbBlo2TInb6f8IhEsFy1y/CADGT0zk2jeskgM
KGckZtkxUI31XcbArkVivY9embY9AzXnrjzl8Fkk4hf2kp2dGGjAkc5z4PMi
8bYzw2bwFAOxve1o/XlviXiW/oWt+AYD7QtNcyct/SVyrNTOVeYzUMSg5FIs
5z/Cokz4m9vz/+f76L6k6D9CmcWmnlTEQLY/g4pkVf4RXMtBK5dLmfmbnPmr
7PSPKLjbpb2/moE8VrQjDN/+I85/uiSw8z0DBV9oKncPXSb6WL7FHP7BQG+P
zHNUSa4SBp+qskIVptErt+1N7oqrxEHGEPuNjdPoxYWAByTNVeJM/bvVC8rT
KDeUS9bbfJU4dzyt00V1GkVXiesq+a0Sx58F69lsm0bukroeMe2rxCaaj0TQ
rmnE1+P38ULkGqHGKNTTcZ9Gm/OX98QEsoCrmzhpQ+E0ijxXXGcZwgIjlQHP
A4qn0ayGO/BEsMCmx9rE19JphMo/a19LYAGX2S97Uiqn0UGUTnUtYoEFLQ4j
3ZppFNBqPq86wAK7ucq2NXdMo9bF6Ce1+qxQ3CfScm91Gvnv3rI4Q2eFXdfj
lSoPzaBjIZ85Ny+wgrNI1pHBIzNoV9MFMZcVVlB6c9+P32kGCVm/UGvmZYMH
vP8CPU/MoHRHwi1Dng385rXV9nnPoEYf69aDB9kgZZ1TVFrYDJJK980vr2CD
i8NPZDLezqCXq69d/ALYIcDq3X/d+rNoOWk3j8lddtierpLwwHAWGel/LBQK
Y4cEW/7Z/cazCPt8XX0Www55e0KetZjPovqxv8nt+ezAb1Nut3p4FrW06vZo
9rFDhEDW+MrlWTSSWWw9qcsB2QXqeZkVs0hxl/5ShSEHfN9+7FTLy1nkPoTT
7phwQMHjaz9W0Cwal275I2XFAb4mYzon38+iqaip/yzcOWBhODzJuWcWLfqr
NGZGc4BFl+B3weVZJGD1bKcrgwNyReplfHbNoY9npW7kLHAA/eLdw7ct5lBE
WGQFY4UDttikx0VbziGR+quqgXycoFlQb9xoP4dIhpbiTzdwQrtT18BFrzlE
UVkYH7HjhCLLVac3cXNoC7fFg9PVnFB/SULSgz6HphTeNBVhTnhr+Lxqw/wc
KtqpxbVUzwlHb7cojvybQ1sDZK6FtnHC9V1h1y5zzyOdOcbJ3ElOKPH37h2S
nUdG3xP1JmW5YJ1lgHeP5TyyRJPfzt/hApP8sO0BpfPIL2G2ODGUC84Ghl4Y
qppHaT7Ld+oiueC6F5vsXjyPppUElKWTuSCJY++c5sd5FBel4l1fxgUzXyq8
LUfn0aCrJ4vMTy7ou/D28AfKArrIMUZtNOeGD5XnJ1bDF1DSwJ/pWUtuIAls
E4ToBVRbuVArZ8cNnpXO2SFJC0jci9vD15UbLJOpZzRyF9DLjo3FVH9ukHrh
K93XsIA4styM/fK44TfVdP0zjkUUY/HdVUGIB1xzpAP2311EUgEtH0fEeKCO
fnaYJXwRpZW81n8myQMmNf2fXj5aRLnS8es2KvJA0cAHV/Oniwj/3vdWaQcP
0EIbnF7XLKKJBy+oKp48MHRpDWTZlxD0hn7TrOcBo23H7v0NXUL1Qn57p5t4
YG+vB1/RwyW01+RkRckXHgiaeqd7LmkJHco3itTq54HHz59XchQsoTMBM0ba
szyg9oDNI6llCcXKO6XqyfOCm8TBI1ck/6JJTw0nIoAX/g7a1uiX/EUMOX7H
63d5wfC4Cpp69RfNt/9wqArjBZ+xH9cLG/4iFiLJXiuOF/Thtu/B/r+ILMZ1
UKmIF4SzOZa28P5DRi/79ggP84LJBrYrqif+oSj+e3rfdvPBLjy8UktdRjHY
VZeyjw9Wlz6OCW9ZRom+O3SO2PCBgci1yNP6yyjjG0OrzZkPNFbIdiY2y6iq
1FG9wY8PTtVvyEm7u4yGj27dWJjDB470D6u8k8toW36/2E1BfhDwTwiTqF9B
sS9T8q3F+EHMO9x8X9sKWmh02q0gyQ8WnFocEYMrqHq8//IHBX7YwX7jhcG/
FUQoDfSI7eAHm6kb3caaq2hP+sDjbE9+ePpI9Rt32ipyif+m0trAD17Pxu7N
hayhmqzHtRkf+cHv6XpXvvg1tKHimJNfGz/w7sr1Us9aQz87vkVQvvEDP2WL
V27dGjojNshwn+cHVYefwqWsLPhyxGDFPwUBWPQ1eMFmzILD7w6ZKAYKgIXB
8A29ehbsRYo8fylEAGaEebwefmbBlhk7kt5FCMBPmQbnhW4WLFIbN+2aJAB2
16pvD/9iwTHslk9SywQg7GGSJSHKilMDq1fXjwqA2y3rQDlXVlx061EV3z5B
yN4SEzPEzYYfiBj/OGIjCOcpzmsVomz4YtqUSI69ICjcmDJLkmHD27DFaTM3
QeDUVC8P0WLDVWtr4ncDBOHEvZ01LC5suCbg7KWVIkEweu816fOSDXdc361O
JwtBNx/fYt91diz7IWiaRhGC0TN2MVqh7Pg0ub7cVl4IaoVuPE2IYcd/C0x3
VKgJQUqDxqEHz5n238wsAsyEwONK57TGENPeeM8JgatC8PlKsDxYcOBlTqs4
5a9CUPKjrF5SkRPvtol0cBgWgiEPWStXLU4ckfpZJnxMCITE9W9WGXNimu6B
jD+zQrAyepSa7MyJTU9bF78QFAad0+5eqgmcOKrRtmkXIQwvFy6EhK7jwhsi
7ddc0oXBYq8ya7UwN36vHeConC0Mdv4un2XluPG5r0+r/hQIw9f8pU3Raty4
ctMfn4AqYdDbUVdTtJ8bW9YGjSW1CINiwVa90nBu7L9U8qVzVRiukQMGJgR5
8Hgxl03mFhFgk+5QeijDi3cEJbCEaYhAetR82UZ1Xhxhr1ropSUCRXdV0Ufg
xdvWrAW09UUg2yvjnu1JXnxzX0r9u10icGDNLYrI58XkUS2DoaMiYHKmKCmT
4MPGFFcFSpgI/C5SLhP35cfthZ4Uo/9EgC4nHNcQxo/dTS6RXKJEYO8zabuo
NH4c7nmPIyNWBKxjvz3zaObHnZUFIypPRSDMZum0oaIA9rT7m2HwSgTOqEt4
+/UJ4OiIR4pHp0SgdynXPNlBCI+x1G9MtFkHk4dHqCJtIjjHuOZXsN066LXr
r1UaFMGegW+KfOzXQaJj79Ce3yL4F3vF9v3O68DLwCmolHsdnuLKtmTxXAcn
SazOQobr8KxA2GX320y+xSI+nrMOs0ha1m8tWgcpYmUk2XBRvF6z061JUBQy
N5nNUi6QsMWUYZxVnSiEB6aAQbgEDtjvzzjzXhRGVZe/vUuVwCX5L/aGNInC
K5YwZatiCUw5o87y9osohDpqDJ/tlMBTo1SPrQOi0NdWKYKokjh6iN2AvCAK
v+ImlP4rl8QD7R8GepXFYCi3mrkapLDoNi79BRUx8NvWevURXQqbPdr5SExd
DBbNldL/sknjIuuXZvu0xcBVt+BxpZI0vvMpv+i1sRj4D+869stbGiu/jwxM
cxCDWwszDROsFOzz0m6je7gYJBGdE2oUGdzZcHf//kgx2BDep0+oymC99tJL
2x6KQXQv+8OdO2Tw6uS6d2zxYuBQHWROc5TBYbKfjj1+KgbeHs1bdJNkcNpt
04TuajEQnZXRvScui5vNdAX2jovBKiVUrnZNFqsfdNfaOsmM11rSPF9QDj90
iXGQ/CMGslwGEQHScvjw1Zns0VkxoOn72g7qyOHh3MLdd1lIkPe9YCzqrBxe
FFS++Xo9Ca4N/f12qk0OH5U6nJkhRYIybcrplm9y+M3G4I/3ZUjwO8U9VXZS
Dt8hRqQdNpBgoEnvljYbFQtdSKucVyMBNdOKf0CSihXbJabVTUkg8X1OP9CU
it+nvTluZ0ECo472y7v3UbGn18k2/30kCHhB1M9bU3ERV1FZnQ0JwrNZ/8k7
UfF2fTO/o8dIcGPY4HjKRSru5/w9eus4CZ44e3U1+1HxrdaH9pluJFDtc1YY
v07FdWcG9BlnSDA+9vX5aDAVH0j1XQ6+QgI5nawbiwlUPO0p7ZV/jQRt33Of
haVScYzu2/4vASSYSYkI5HlKxb0tAogSRIK+tf++1OdRsRt7xu2SBySoLaZQ
9ryiYp4Wi+muaBL4XfhA6GAqzk3+c3wljun/UvI6wVoqpmsb7DJPJTHn8cFu
/yYq9j/dyjWQSwKLoMQyqx4qltG+4sf+nAS5P0f5I75SMWaVHVMuJkGDd/Hm
F9+omDPJ44NPBQl0mwrt3v2g4uxTwtsTqklgG/VBLXuMivdsK89985pZn2BV
j8u/qDjqI0s4by0JvkjRn3yiU/HWxMxltQYSWPr0XrCfoeIO931eBxuZ8Zkq
mDbNUbEUS7zl4xYSOPjcfnbmLxW/bjZEtW0k4C2ncyUsU7FLwnf1iU4SzH64
Klm4SsXPtqqv0+4nwcZ6V84YNho2X2u/7TBIgg3266tPctDwRJP/9M3vJLi4
J7aTwkXD/8VTTzz7yeSjtD2vuWlYw62+rXGcBAek0jhMeWm4VfPsLvokCaT7
H8+/4KNh39V15WQ6U5/8g+tEBGi4Os4p1mWeBNWmsyH+QjTsdJKdO3iJeb43
qum+MA2zaOb45S2TYOjwbrYgERpOX7Eca1lj3qcbQ3NfR8O7G2ft59nIoMBS
IKsuSsNjsYkfpLnI0FXk9ucbk8NOwHZjXjI8x7vCrojR8BaNn7nuAmQ4lnH9
5yKTW5bvS4cLk+GO2e9/LiQazlL615UuSgaDPMngQiYH2HhGV5HJUD2Bkn8y
+eCNngMtEmQgT0lu5yLTsEq2ueCoNBkmRTmOCDGZra3iw4osGSrcV2ZXmfbd
KxuDSfJkoLYr8XUzuVA5dqeKIhl8zMxjEpgcbMu5ZqxMhqCG+kcmTHYMuPTS
XoUMq3ees3cy49PK+e53Xo0MYd0F3w8wma/dZluwJhn4zMS1ypj5Da6+pSdv
I4Oo21fGGlOPik2aBaW6ZPiB4qjbmBxxMM2jcTsZesoD8QGmfidvCm8cMiRD
/y7/Njumvga5AcMLwLz/08pRE6b+oh2/U4V2kaHyi5qTpCBTzzXHo4pmZGhO
aOnt4qdhtLl5/Y49ZDj/3awngFnPWDuDdpv9ZBD0S3QSYtb77K3cKI8DZGCr
OucVzOwHkzzJ/bdsyeCrzi88yknDdJbFuoIjZPA80r7hOLO/GlROBdY6kmHz
r5zM6yw0nHqo06jvGBneacX33mT24978sgoedzIcZeu8Bsz+zTx8IefERTJw
Pg9uyWP2/43AQTd/XzKUnLrJIThFxQcLrOQfXCFDh+Pl3YeZ88LKrpb0JoBZ
v/QnSlnM+XJ8PhEueZ8MOSK6sjrM+dTqOWKhEUEG46Ddp4Y6qJiP4wOn2QMy
DOz6YHS5lYorjmQFXIpj5leTMuLInG9RzpPen5+SIa6rX5/K3A/j6m2qPzPJ
oLckQpOqZM63w87x5RwyFCqGGqyWUrFXEfX45iIyOKaluAcx98v7o/22Qa/I
0OKYqPuQuZ9ulBzSNeggQwP7c49XF6g4MKwSU7rJ0BSpNvP2LBUHH5fas9pL
hlMWlLnyU8z5Fx1wfDtIBnXrF7UezH2ZcdEt0GySDO6hkwfZzam4ceulj7bs
4mDy+pUuWYqKP/N1HtLmEoe+m6aeQiQqbh/WHRTnFQfJPwloQZCKBx7+m+4R
EodYD0HTJFYqZkwHSrhIiYP2jspJ6xY5LFH64MRZTXEAzz7H6ZNyWOb+zOT+
beJwY6KRlfOwHJY/YXdZXVccnBWvlP8zl8MqYpKh0zuY50YbzWJV5bCRT9rz
K+bicNnFm3xvWha7aRUu3T0mDocGUtWirsriktLmyJT/xMFPo6RL+LIMXtj7
7PjrKHFwq6o/VXZCBu8YuaHd/0gc2kKmvhpby+A6knofJVEc4o3sPkkw39Nu
3wcbkzPFIUE9TxMPUvCq7qHXiYgZj3BDC2FKwRavvk3EMcThzxeDrwc4pPFg
7fTuh3brgV7H/szcWQLH0mr1totIQNRhQ4m/9mLYsM5eQVxMAixUEns/7xbD
I6d/C0+TJUBp+XR4/lYxvLVIfDRHWgJ8ZTeoXBMQwx+NPGIklSQg+LH7Dm8s
ijkchaYXDSXgVcaJgc+bRPHFWPu8ijMS0Lzh720u9nXYiv+3jHaDBLRj1bs9
mYJY5/yijVWjBFy+fFzyfKAgprSxh3h8lIB/FzSr5ZwF8USi1HRKmwQ4/Q6/
20oWxMGbzeu5BiXA2Cv8x61gAfzK4um57kUJ8Gtb3Efy4sfKIUfQtc2ScNPH
KDbGihcLT56cjdkiCdE1b6pL1XjxvJX3piINJn+pXv9HkBe/W3/v0YiOJOhf
rk573cyDnbPKTu03kYStrSYD1Xt5cHS9sIicoyRk3B1S2WHFjVk4611q/pOE
qX5/Kb+znJgsXns8K0oSZER2pW235sSblWpOhj+ShNZo/8X1Opz4oMWb04cS
JEG1WVqSysKJs/574T2RIQlZZuNf3WI4sKV41i3RV5Jw3Qy/q61lx8lKIWnH
JyRBrtX2e6EOGy7WC043+y0JrzbEmWTKsuF6i7sZqnRJIPwfd5dzsWH6mVvZ
83OS4OU+dovaxYpNiq4UhbFKwbGW0kH5q6x4Qs8Dl0hIQcADbcH2tyxYf8+e
QTYzKQib5pgzaVpFEdJIZeMeKXB5vtm6I2UVDU9q+Vnsl4LXMo9+pnqvovBI
GaEoWynY5hxt1Cu+igbb6QYyLlLQbi9BmXJbQcHH4uJ0r0qBls5zJy+hZdR6
acTybJ4UbKE3nG29t4SUTI8kRj6Xgoxtdw4puy6h6+s//SgploLPKyasJduX
kGJ1xfWlCinQczj179jUIrqyFpYbXCsF9r658vL2i0g2TJPrSb8UdLEI50tr
LyDPxwGvO4Sl4fxti69vxObQb5mfHe9EpeHvCZvi43OzyDt5/1QxWRp8FENJ
6l2z6HICRS5CWho8nzTMQdIsuv2o+papkjRULKRq7lacRfH35k0qjKQhscG0
sRBmUP35c43xXtLA7lScIxDNQBZTHcPB3tJwLtb+0TV/Bmo+a/jvko80VM6T
Lgm5MlCrh4Cq9VVpGBStCXqsxkD9J3L/4w2ShrJg/k7PJjqaPfzzgH+yNIzb
LQQH8dPRBnDuOtokDftlDmSFW/xGvZRIA4NP0uCm/CK6QO43ilpCj6W+SAPX
7OILvvlJtFpCO93TyYyP9+TdK08nUa/ij8VDw9JA9CgVSrFOoof8Z6VslqRB
g8bza0fDBGLtuupkrkQB0subBtI3xlBlae5bpc0UUG/kZhg6jKFzUX2K3Fso
UBrl6hitO4a+WhhO1W2lgI3Gs31906Oo8hXLTRMjCiQYWJ1sPDOKvNPvpRnZ
UeCTVqXvrPtP9M0r5vu2OxQY1g2vq7w1gjr5DB/YBFMgsX7P/EnXEdScNWLk
HUqBypX/0nbtHEHVQ1qJeZEU+P4rQzWFYwTF2rUekE+mMN/fQyj3/ne0z1D4
jXA5BRwNN8XNpQ+jaoHQ+ImfFOi+IqJjNjuIinM0THkmKKCWS9Vq7R1E2abd
M4q/KbDjSNP9e28HUcwtJSvXGQpUtbODd+Qg8p6t4+xeo0Bg62O7rVsGkdJX
Np86CRnwRPb3AwYHUHTe9f1pe2RgwWxKwl/xK6qaE38fsl8GVBd+HplY7UMD
RPHOCwdk4Jzt8czY7j6k3P5Dd+chGQiV0R97Et6HXi1byo+4ysC0amPnlYVe
9H0/bUHpqgyMfZxQ6O7qQVvpdWmFWTIwa2tkMIO70OHtLtLxuTJwbZfxkM6T
LnT97t+YWwUywCnRkZN3uwvVS6jfty6VAaetVieVTLqQg3G878wbGRCA18PO
7ztR4EPPPbqdMtDbHJgY1teBvmwTnn3DIQui8m/cW+TbkQ5BrfzBLQvZZd+6
/bjaUaKF5nUBfll4tepubDnRhk4623I4rJOFdZxqmcElbWjxXhxpToZpf1u5
mLK7Dcn2yWmr6MrC2IzupriLrejsbY3LcR6yEHzMZEf+ZAv6ct94+5uzspBg
xyaR2NGCdGJtVkfOy4K/Ac274E0LWsu9FLz1sixU7Px4z+RBC3rYXhn7MVAW
vHschDfqtaAqJeMK9mRZOMHqkr9e8jPi+mS9eP6TLCywrc+yT25Gj3VUeUK+
yMLmzxfqLf2akd5jLom0dlm4eF06MsCmGXl6v9Rt6WXa25CDQ3mb0UdRRT+N
UVn4JSgvsdO/CUUfXpyjr8mCA/3fvTG3RiQ/lDpzQVMOGHFNy3dOvEcvLa6y
h22Tg5GYLfELu96jgyW2Yum6cpDS3nU5YeN7FHyHR6vVUA5Y8wZfuk80oHHF
ixe37pGDfRLXymQvNaAiz92M6eNyIDJU8wpH1iOj2V9TPtFy4HdYsKD5Ry3i
5KtqOhQnBwdLztza9KkWNcsFZ+snykETmfI680UtcthLPb72WA6c/nSns4bU
osvpBzvC8uTgeq5eqJZqLXp+4PXLJzVy8PLUDiVH/3dItiAi5DNdDvi0gjb7
qtagHzVH3Upm5EAzqF7qtkQNyu9W3hkzLwcn4pWSsjhq0HaOd/8cluUgsEc/
06T/LcoruKY7w06FAnaOU6WRb1EDR1FugDAVFIaeh1ouYbRWIvEgZiMV5vzb
3n55hRBb6naFjcpM+009AzLxCHGFOla82EQFx51tTik+CAkcS+vvUqWCMUuM
qrYKQlL8ypultJj+/uCeN8lvkM4J3XepBBWuaBUNTIe8Rl5ih+ay7KlQX/ha
H915ibxX/UL0HJj2MRre/SdfokvjCdIfjlKhcfvIFUXTl8gf9RtPOFPh9BXP
aU3elyjkjFuEqhsVdBUOG2k/qEYZ7y4pFV+ggv6PHbfzs6tQn8+jI9VhVOB+
Eh5ZOFOBLper2WqEU0Emj8Fm0VeBRBY+7Mv8jwpBy4wDLO8q0G5/FngYRQUd
RmZzw8MKVHjLa6NnLBU053beL9eqQHf+M5uRTKcCUTK8d9T/BVLJ+hd+tYoK
94jsjfdlylH9WGzwn2oqCEk220bxlCOXzVtvub2iwsyWDaeez5ShmILTPtaI
CvdrnxVvayxDa6UdRzbVUWElIJDd/UoZasOFG3taqDC++r7MsKcUXes9gfXG
qLD5dO6x/rwSpNH0/VjWOBUS2aJeSCaWoJGXJ9bIv6gQ/RLJeIaUIMuUE0Yz
v6lQERpdZOpWgqguJ14VzFDBmf/p/C+5ElT743il/BoVvsXt5G+JL0YCDNci
AXEa7C0c+WIZX4Tw0JDVtfU0WNSuCe4LKUK+ra5/xiVocKalS/Pq1SI0UOqq
1iBNg/MRSGzUoQgVXXbNv02jgWtTdVyYbBE6uOySPa9KgyNBcXdfWheiZG6X
tEETGjyXJjmaPyxA3vZJJ8/tpsHrGdFjHL4FaHdOp/KyKQ3s+b/uGz5cgKb2
7C9ev4cGZ5NsNrHLFiCI2F5jeYAGOm2ZHW15+WiERB555UiDQ/FCVqEf85CK
fKNSgi8NiJnpCbJyLmLx4Zzc6EeDziCxc1VCuaj9HRSVXaHBStyTwKtzOei6
W4VeyzUa7Cy6VGf5Lgd9ys6w4A6kASNcI9LCJQddVL95xjeCBr6XXNCxx9mo
ese2QussGnCGDdaKa2ahjSNjPbXZNJjLLjG/SclCD+6ncOjl0iB5B9+3Ze4s
dLqXy0G2gAZaUba9Ot8ykfiVHo5fJTS49Khi79OITHSxNMDh7hsayLuVHjVn
PEMqmz9wVnQw9bpzLIRSl4Fiv9zQ2NxFAzvPQqPFkgzEdnXr0ZRuGlibxpJ/
pmWg3oakojt9NCCV1DUtXM9AIW7njh4YosG5wx8FGNoZaCRNrHh8kgbZRhEV
ynlPUfJ6Z0cKhzw4il5mpaWnI6ntNcXVnPIwfvMjr2FUOkpw3Mh9hFse9Pg7
Is8GpKPYJ1PFMXzyYL3fu5LzaDqKVLnJLbxOHmbjDr+WIaejQCKthFVWHvJR
m9fn8Cfo1KlhnlFdedibXesSF5qGfoaaOgfpM7lOOWjuaho6mZ9busFAHviH
jfee9ExDLoyLzi5G8sBb9OW8z9405HCNvaxnlzzkHHrwwU4oDe2LVDjWbC0P
fy5xhmxVe4wai0PKPG3lwd27X40u8hhZtE/y8trJQ9CSUkrzTCoylSwv220v
D1HHJWCoKhURT3fzIWd5+DmgcdHXLBW9qcs55uQiD9uSPuxSVElFO8YEy/+5
ysNSUHvFtFAq0tvSeUzPTR5erAxN/OhMQS+stpd3usvD/feZbvwvU5D2xVQ+
39Py8Kq8c2L/4xRUFs3mIuYpDy07plwK7qSgrRXu5cVn5OF21K/0TadT0P8A
A5e9uQ==
          "]]},
        Annotation[#, "Charting`Private`Tag$319210#3"]& ], 
       TagBox[
        {RGBColor[
          NCache[
           Rational[38, 51], 0.7450980392156863], 
          NCache[
           Rational[212, 255], 0.8313725490196079], 
          NCache[
           Rational[151, 255], 0.592156862745098]], AbsoluteThickness[1.6], 
         Opacity[1.], LineBox[CompressedData["
1:eJwVl3k4VV8Xx81kdk1xr+FeQikZbobEWcoQoQyVTBkjQwPJUFFSIRnKUDRI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          "]]},
        Annotation[#, "Charting`Private`Tag$319210#4"]& ]}, {}}, {
      GraphicsComplexBox[CompressedData["
1:eJxN01tIk2Ecx3GdNrSZh2me1uY2D4yk1Rq1SssRRb2VrKKsFkobREtb0uoi
RIpNJjMIMbJJQ0gjE4JI2xaLSllIF9rBA82YMK+mdGDhRW4SdKD393+6eHn4
8PC88P/DV2FuPnpWkJSUZPnz/T2D6r53Q00C/cVd4uGcI2WjGx2hmMmeQu76
1t1rfZxKrjlwvKL9zSrypRV3sSQsJPcEzR6RMI0salUvp0nTybZaR8R0cDW5
wXZKq7siIt9xacxFHRnkoL9LesK3hrzj49LTvreZ5K1cyGeZzyLnflb073Vm
kzWDs3X12TlkzjY9qXzIXBrtdFRUicn3pybubRpjlo3XOheNuWz+akNoIMps
DNyOia/lkXXznp0vxWvJz6+XJqy9zLrKWMuENp+9N1Q1akaZa6Rc5wxXQC5Z
vttSHmF+wFmnWxsLyeWDbUv25CLyuSen9411Mxs03vQseTHbx6vDt4R+5sBr
qyt1t4SccvmQVz/OvF/dPLD+zDqy1iwWSr4wF/YnKgN2Kduf0TRSnykjf39x
w6Xvkf03f7xgckMJuUwczbMEmNsFGRfqVHJy+INz0W1jbguPeOaeMau+SjbH
BQqyfPu2X/kcc8K4ZWHmJvN7x7Hh87PM8ajWmyxTkh81rPiHmpivnqyOdPxg
fUwp3b5Pe9g9+jEuqH/O2VXUD4x+YPQDox8Y/cDoB0Y/MPqB0Q+MfmD0A6Mf
GP3A6AdGPzD6gdEPjH5ofr4fGP3A6AdGP3TP90Pv+X7o/3w/MPqB0Q+MfmD0
A6Mf2gffD4x+YPQDox8Y/cDoh/bH9wOjHzb/v35g9AOjHxj9wOgHRj8w+oHR
D4x+YPQDox8Y/cDoB/4N763QaA==
       "], {{{}, {}, {}, {}, {}, {}, {}, 
         {GrayLevel[0.5], Opacity[0.2], EdgeForm[None], 
          GraphicsGroupBox[
           PolygonBox[{{53, 103, 54, 55, 56, 57, 58, 59, 60, 61, 62, 63, 64, 
            65, 66, 67, 68, 69, 70, 71, 72, 73, 74, 75, 76, 77, 78, 79, 80, 
            81, 82, 83, 84, 85, 86, 87, 88, 89, 90, 91, 92, 93, 94, 95, 96, 
            97, 98, 99, 100, 101, 104, 102, 50, 52, 49, 48, 47, 46, 45, 44, 
            43, 42, 41, 40, 39, 38, 37, 36, 35, 34, 33, 32, 31, 30, 29, 28, 
            27, 26, 25, 24, 23, 22, 21, 20, 19, 18, 17, 16, 15, 14, 13, 12, 
            11, 10, 9, 8, 7, 6, 5, 4, 3, 2, 51, 1}}]]}, {}, {}}, {{}, {}, {}, 
         
         TagBox[
          {GrayLevel[0.5], AbsoluteThickness[1.6], Opacity[1.], 
           Dashing[{0, Small, Small, Small}], 
           LineBox[{1, 51, 2, 3, 4, 5, 6, 7, 8, 9, 10, 11, 12, 13, 14, 15, 16,
             17, 18, 19, 20, 21, 22, 23, 24, 25, 26, 27, 28, 29, 30, 31, 32, 
            33, 34, 35, 36, 37, 38, 39, 40, 41, 42, 43, 44, 45, 46, 47, 48, 
            49, 52, 50}]},
          Annotation[#, "Charting`Private`Tag$319297#1"]& ], 
         TagBox[
          {Opacity[0], 
           LineBox[{53, 103, 54, 55, 56, 57, 58, 59, 60, 61, 62, 63, 64, 65, 
            66, 67, 68, 69, 70, 71, 72, 73, 74, 75, 76, 77, 78, 79, 80, 81, 
            82, 83, 84, 85, 86, 87, 88, 89, 90, 91, 92, 93, 94, 95, 96, 97, 
            98, 99, 100, 101, 104, 102}]},
          Annotation[#, "Charting`Private`Tag$319297#2"]& ]}}], {}}}, InsetBox[
     TemplateBox[{
       TemplateBox[{"10", "1"}, "Superscript", SyntaxForm -> SuperscriptBox], 
       
       TemplateBox[{"10", "2"}, "Superscript", SyntaxForm -> SuperscriptBox], 
       
       TemplateBox[{"10", "3"}, "Superscript", SyntaxForm -> SuperscriptBox], 
       
       TemplateBox[{"10", "4"}, "Superscript", SyntaxForm -> SuperscriptBox]},
      
      "LineLegend",
      DisplayFunction->(FormBox[
        FrameBox[
         StyleBox[
          StyleBox[
           PaneBox[
            TagBox[
             GridBox[{{
                StyleBox[
                 StyleBox[
                 "\"\\!\\(\\*SuperscriptBox[StyleBox[\\\"P\\\",FontSlant->\\\"\
Italic\\\"], RowBox[{\\\"(\\\", \\\"0\\\", \\\")\\\"}]]\\)\"", 
                  SingleLetterItalics -> False, StripOnInput -> False], {
                  Directive[12, FontFamily -> "Helvetica"], FontFamily -> 
                  "Arial"}, Background -> Automatic, StripOnInput -> False]}, {
                TagBox[
                 GridBox[{{
                    TagBox[
                    GridBox[{{
                    GraphicsBox[{{
                    Directive[
                    EdgeForm[
                    Directive[
                    Opacity[0.3], 
                    GrayLevel[0]]], 
                    PointSize[0.5], 
                    Opacity[1.], 
                    AbsoluteThickness[1.6], 
                    RGBColor[
                    NCache[
                    Rational[23, 51], 0.45098039215686275`], 
                    NCache[
                    Rational[142, 255], 0.5568627450980392], 
                    NCache[
                    Rational[193, 255], 0.7568627450980392]]], {
                    LineBox[{{0, 10}, {20, 10}}]}}, {
                    Directive[
                    EdgeForm[
                    Directive[
                    Opacity[0.3], 
                    GrayLevel[0]]], 
                    PointSize[0.5], 
                    Opacity[1.], 
                    AbsoluteThickness[1.6], 
                    RGBColor[
                    NCache[
                    Rational[23, 51], 0.45098039215686275`], 
                    NCache[
                    Rational[142, 255], 0.5568627450980392], 
                    NCache[
                    Rational[193, 255], 0.7568627450980392]]], {}}}, 
                    AspectRatio -> Full, ImageSize -> {20, 10}, 
                    PlotRangePadding -> None, ImagePadding -> Automatic, 
                    BaselinePosition -> (Scaled[0.1] -> Baseline)], #}, {
                    GraphicsBox[{{
                    Directive[
                    EdgeForm[
                    Directive[
                    Opacity[0.3], 
                    GrayLevel[0]]], 
                    PointSize[0.5], 
                    Opacity[1.], 
                    AbsoluteThickness[1.6], 
                    RGBColor[
                    NCache[
                    Rational[71, 85], 0.8352941176470589], 
                    NCache[
                    Rational[2, 5], 0.4], 
                    NCache[
                    Rational[77, 255], 0.30196078431372547`]]], {
                    LineBox[{{0, 10}, {20, 10}}]}}, {
                    Directive[
                    EdgeForm[
                    Directive[
                    Opacity[0.3], 
                    GrayLevel[0]]], 
                    PointSize[0.5], 
                    Opacity[1.], 
                    AbsoluteThickness[1.6], 
                    RGBColor[
                    NCache[
                    Rational[71, 85], 0.8352941176470589], 
                    NCache[
                    Rational[2, 5], 0.4], 
                    NCache[
                    Rational[77, 255], 0.30196078431372547`]]], {}}}, 
                    AspectRatio -> Full, ImageSize -> {20, 10}, 
                    PlotRangePadding -> None, ImagePadding -> Automatic, 
                    BaselinePosition -> (Scaled[0.1] -> Baseline)], #2}, {
                    GraphicsBox[{{
                    Directive[
                    EdgeForm[
                    Directive[
                    Opacity[0.3], 
                    GrayLevel[0]]], 
                    PointSize[0.5], 
                    Opacity[1.], 
                    AbsoluteThickness[1.6], 
                    RGBColor[
                    NCache[
                    Rational[242, 255], 0.9490196078431372], 
                    NCache[
                    Rational[40, 51], 0.7843137254901961], 
                    NCache[
                    Rational[39, 85], 0.4588235294117647]]], {
                    LineBox[{{0, 10}, {20, 10}}]}}, {
                    Directive[
                    EdgeForm[
                    Directive[
                    Opacity[0.3], 
                    GrayLevel[0]]], 
                    PointSize[0.5], 
                    Opacity[1.], 
                    AbsoluteThickness[1.6], 
                    RGBColor[
                    NCache[
                    Rational[242, 255], 0.9490196078431372], 
                    NCache[
                    Rational[40, 51], 0.7843137254901961], 
                    NCache[
                    Rational[39, 85], 0.4588235294117647]]], {}}}, 
                    AspectRatio -> Full, ImageSize -> {20, 10}, 
                    PlotRangePadding -> None, ImagePadding -> Automatic, 
                    BaselinePosition -> (Scaled[0.1] -> Baseline)], #3}, {
                    GraphicsBox[{{
                    Directive[
                    EdgeForm[
                    Directive[
                    Opacity[0.3], 
                    GrayLevel[0]]], 
                    PointSize[0.5], 
                    Opacity[1.], 
                    AbsoluteThickness[1.6], 
                    RGBColor[
                    NCache[
                    Rational[38, 51], 0.7450980392156863], 
                    NCache[
                    Rational[212, 255], 0.8313725490196079], 
                    NCache[
                    Rational[151, 255], 0.592156862745098]]], {
                    LineBox[{{0, 10}, {20, 10}}]}}, {
                    Directive[
                    EdgeForm[
                    Directive[
                    Opacity[0.3], 
                    GrayLevel[0]]], 
                    PointSize[0.5], 
                    Opacity[1.], 
                    AbsoluteThickness[1.6], 
                    RGBColor[
                    NCache[
                    Rational[38, 51], 0.7450980392156863], 
                    NCache[
                    Rational[212, 255], 0.8313725490196079], 
                    NCache[
                    Rational[151, 255], 0.592156862745098]]], {}}}, 
                    AspectRatio -> Full, ImageSize -> {20, 10}, 
                    PlotRangePadding -> None, ImagePadding -> Automatic, 
                    BaselinePosition -> (Scaled[0.1] -> Baseline)], #4}}, 
                    GridBoxAlignment -> {
                    "Columns" -> {Center, Left}, "Rows" -> {{Baseline}}}, 
                    AutoDelete -> False, 
                    GridBoxDividers -> {
                    "Columns" -> {{False}}, "Rows" -> {{False}}}, 
                    GridBoxItemSize -> {
                    "Columns" -> {{All}}, "Rows" -> {{All}}}, 
                    GridBoxSpacings -> {
                    "Columns" -> {{0.5}}, "Rows" -> {{0.8}}}], "Grid"]}}, 
                  GridBoxAlignment -> {
                   "Columns" -> {{Left}}, "Rows" -> {{Top}}}, AutoDelete -> 
                  False, GridBoxItemSize -> {
                   "Columns" -> {{Automatic}}, "Rows" -> {{Automatic}}}, 
                  GridBoxSpacings -> {"Columns" -> {{1}}, "Rows" -> {{0}}}], 
                 "Grid"]}}, GridBoxAlignment -> {"Columns" -> {{Center}}}, 
              AutoDelete -> False, 
              GridBoxItemSize -> {
               "Columns" -> {{Automatic}}, "Rows" -> {{Automatic}}}, 
              GridBoxSpacings -> {
               "Columns" -> {{Automatic}}, "Rows" -> {{Automatic}}}], "Grid"],
             Alignment -> Left, AppearanceElements -> None, 
            ImageMargins -> {{5, 5}, {5, 5}}, ImageSizeAction -> 
            "ResizeToFit"], LineIndent -> 0, StripOnInput -> False], {
           Directive[12, FontFamily -> "Helvetica"], FontFamily -> "Arial"}, 
          Background -> Automatic, StripOnInput -> False], FrameStyle -> 
         Directive[
           AbsoluteThickness[0.7], 
           GrayLevel[0]], RoundingRadius -> 0, Background -> GrayLevel[1], 
         StripOnInput -> False], TraditionalForm]& ),
      Editable->True,
      InterpretationFunction:>(RowBox[{"LineLegend", "[", 
         RowBox[{
           RowBox[{"{", 
             RowBox[{
               RowBox[{"Directive", "[", 
                 RowBox[{
                   RowBox[{"Opacity", "[", "1.`", "]"}], ",", 
                   RowBox[{"AbsoluteThickness", "[", "1.6`", "]"}], ",", 
                   InterpretationBox[
                    ButtonBox[
                    TooltipBox[
                    GraphicsBox[{{
                    GrayLevel[0], 
                    RectangleBox[{0, 0}]}, {
                    GrayLevel[0], 
                    RectangleBox[{1, -1}]}, {
                    RGBColor[
                    Rational[23, 51], 
                    Rational[142, 255], 
                    Rational[193, 255]], 
                    RectangleBox[{0, -1}, {2, 1}]}}, DefaultBaseStyle -> 
                    "ColorSwatchGraphics", AspectRatio -> 1, Frame -> True, 
                    FrameStyle -> 
                    RGBColor[
                    0.3006535947712418, 0.3712418300653595, 
                    0.5045751633986928], FrameTicks -> None, PlotRangePadding -> 
                    None, ImageSize -> 
                    Dynamic[{
                    Automatic, 
                    1.35 (CurrentValue["FontCapHeight"]/AbsoluteCurrentValue[
                    Magnification])}]], 
                    StyleBox[
                    RowBox[{"RGBColor", "[", 
                    RowBox[{
                    FractionBox["23", "51"], ",", 
                    FractionBox["142", "255"], ",", 
                    FractionBox["193", "255"]}], "]"}], NumberMarks -> 
                    False]], Appearance -> None, BaseStyle -> {}, 
                    BaselinePosition -> Baseline, DefaultBaseStyle -> {}, 
                    ButtonFunction :> With[{Typeset`box$ = EvaluationBox[]}, 
                    If[
                    Not[
                    AbsoluteCurrentValue["Deployed"]], 
                    SelectionMove[Typeset`box$, All, Expression]; 
                    FrontEnd`Private`$ColorSelectorInitialAlpha = 1; 
                    FrontEnd`Private`$ColorSelectorInitialColor = RGBColor[
                    Rational[23, 51], 
                    Rational[142, 255], 
                    Rational[193, 255]]; 
                    FrontEnd`Private`$ColorSelectorUseMakeBoxes = True; 
                    MathLink`CallFrontEnd[
                    FrontEnd`AttachCell[Typeset`box$, 
                    FrontEndResource["RGBColorValueSelector"], {
                    0, {Left, Bottom}}, {Left, Top}, 
                    "ClosingActions" -> {
                    "SelectionDeparture", "ParentChanged", 
                    "EvaluatorQuit"}]]]], BaseStyle -> Inherited, Evaluator -> 
                    Automatic, Method -> "Preemptive"], 
                    RGBColor[
                    Rational[23, 51], 
                    Rational[142, 255], 
                    Rational[193, 255]], Editable -> False, Selectable -> 
                    False]}], "]"}], ",", 
               RowBox[{"Directive", "[", 
                 RowBox[{
                   RowBox[{"Opacity", "[", "1.`", "]"}], ",", 
                   RowBox[{"AbsoluteThickness", "[", "1.6`", "]"}], ",", 
                   InterpretationBox[
                    ButtonBox[
                    TooltipBox[
                    GraphicsBox[{{
                    GrayLevel[0], 
                    RectangleBox[{0, 0}]}, {
                    GrayLevel[0], 
                    RectangleBox[{1, -1}]}, {
                    RGBColor[
                    Rational[71, 85], 
                    Rational[2, 5], 
                    Rational[77, 255]], 
                    RectangleBox[{0, -1}, {2, 1}]}}, DefaultBaseStyle -> 
                    "ColorSwatchGraphics", AspectRatio -> 1, Frame -> True, 
                    FrameStyle -> 
                    RGBColor[
                    0.5568627450980392, 0.26666666666666666`, 
                    0.20130718954248367`], FrameTicks -> None, 
                    PlotRangePadding -> None, ImageSize -> 
                    Dynamic[{
                    Automatic, 
                    1.35 (CurrentValue["FontCapHeight"]/AbsoluteCurrentValue[
                    Magnification])}]], 
                    StyleBox[
                    RowBox[{"RGBColor", "[", 
                    RowBox[{
                    FractionBox["71", "85"], ",", 
                    FractionBox["2", "5"], ",", 
                    FractionBox["77", "255"]}], "]"}], NumberMarks -> False]],
                     Appearance -> None, BaseStyle -> {}, BaselinePosition -> 
                    Baseline, DefaultBaseStyle -> {}, ButtonFunction :> 
                    With[{Typeset`box$ = EvaluationBox[]}, 
                    If[
                    Not[
                    AbsoluteCurrentValue["Deployed"]], 
                    SelectionMove[Typeset`box$, All, Expression]; 
                    FrontEnd`Private`$ColorSelectorInitialAlpha = 1; 
                    FrontEnd`Private`$ColorSelectorInitialColor = RGBColor[
                    Rational[71, 85], 
                    Rational[2, 5], 
                    Rational[77, 255]]; 
                    FrontEnd`Private`$ColorSelectorUseMakeBoxes = True; 
                    MathLink`CallFrontEnd[
                    FrontEnd`AttachCell[Typeset`box$, 
                    FrontEndResource["RGBColorValueSelector"], {
                    0, {Left, Bottom}}, {Left, Top}, 
                    "ClosingActions" -> {
                    "SelectionDeparture", "ParentChanged", 
                    "EvaluatorQuit"}]]]], BaseStyle -> Inherited, Evaluator -> 
                    Automatic, Method -> "Preemptive"], 
                    RGBColor[
                    Rational[71, 85], 
                    Rational[2, 5], 
                    Rational[77, 255]], Editable -> False, Selectable -> 
                    False]}], "]"}], ",", 
               RowBox[{"Directive", "[", 
                 RowBox[{
                   RowBox[{"Opacity", "[", "1.`", "]"}], ",", 
                   RowBox[{"AbsoluteThickness", "[", "1.6`", "]"}], ",", 
                   InterpretationBox[
                    ButtonBox[
                    TooltipBox[
                    GraphicsBox[{{
                    GrayLevel[0], 
                    RectangleBox[{0, 0}]}, {
                    GrayLevel[0], 
                    RectangleBox[{1, -1}]}, {
                    RGBColor[
                    Rational[242, 255], 
                    Rational[40, 51], 
                    Rational[39, 85]], 
                    RectangleBox[{0, -1}, {2, 1}]}}, DefaultBaseStyle -> 
                    "ColorSwatchGraphics", AspectRatio -> 1, Frame -> True, 
                    FrameStyle -> 
                    RGBColor[
                    0.6326797385620915, 0.5228758169934641, 
                    0.3058823529411765], FrameTicks -> None, PlotRangePadding -> 
                    None, ImageSize -> 
                    Dynamic[{
                    Automatic, 
                    1.35 (CurrentValue["FontCapHeight"]/AbsoluteCurrentValue[
                    Magnification])}]], 
                    StyleBox[
                    RowBox[{"RGBColor", "[", 
                    RowBox[{
                    FractionBox["242", "255"], ",", 
                    FractionBox["40", "51"], ",", 
                    FractionBox["39", "85"]}], "]"}], NumberMarks -> False]], 
                    Appearance -> None, BaseStyle -> {}, BaselinePosition -> 
                    Baseline, DefaultBaseStyle -> {}, ButtonFunction :> 
                    With[{Typeset`box$ = EvaluationBox[]}, 
                    If[
                    Not[
                    AbsoluteCurrentValue["Deployed"]], 
                    SelectionMove[Typeset`box$, All, Expression]; 
                    FrontEnd`Private`$ColorSelectorInitialAlpha = 1; 
                    FrontEnd`Private`$ColorSelectorInitialColor = RGBColor[
                    Rational[242, 255], 
                    Rational[40, 51], 
                    Rational[39, 85]]; 
                    FrontEnd`Private`$ColorSelectorUseMakeBoxes = True; 
                    MathLink`CallFrontEnd[
                    FrontEnd`AttachCell[Typeset`box$, 
                    FrontEndResource["RGBColorValueSelector"], {
                    0, {Left, Bottom}}, {Left, Top}, 
                    "ClosingActions" -> {
                    "SelectionDeparture", "ParentChanged", 
                    "EvaluatorQuit"}]]]], BaseStyle -> Inherited, Evaluator -> 
                    Automatic, Method -> "Preemptive"], 
                    RGBColor[
                    Rational[242, 255], 
                    Rational[40, 51], 
                    Rational[39, 85]], Editable -> False, Selectable -> 
                    False]}], "]"}], ",", 
               RowBox[{"Directive", "[", 
                 RowBox[{
                   RowBox[{"Opacity", "[", "1.`", "]"}], ",", 
                   RowBox[{"AbsoluteThickness", "[", "1.6`", "]"}], ",", 
                   InterpretationBox[
                    ButtonBox[
                    TooltipBox[
                    GraphicsBox[{{
                    GrayLevel[0], 
                    RectangleBox[{0, 0}]}, {
                    GrayLevel[0], 
                    RectangleBox[{1, -1}]}, {
                    RGBColor[
                    Rational[38, 51], 
                    Rational[212, 255], 
                    Rational[151, 255]], 
                    RectangleBox[{0, -1}, {2, 1}]}}, DefaultBaseStyle -> 
                    "ColorSwatchGraphics", AspectRatio -> 1, Frame -> True, 
                    FrameStyle -> 
                    RGBColor[
                    0.49673202614379086`, 0.5542483660130719, 
                    0.39477124183006534`], FrameTicks -> None, 
                    PlotRangePadding -> None, ImageSize -> 
                    Dynamic[{
                    Automatic, 
                    1.35 (CurrentValue["FontCapHeight"]/AbsoluteCurrentValue[
                    Magnification])}]], 
                    StyleBox[
                    RowBox[{"RGBColor", "[", 
                    RowBox[{
                    FractionBox["38", "51"], ",", 
                    FractionBox["212", "255"], ",", 
                    FractionBox["151", "255"]}], "]"}], NumberMarks -> 
                    False]], Appearance -> None, BaseStyle -> {}, 
                    BaselinePosition -> Baseline, DefaultBaseStyle -> {}, 
                    ButtonFunction :> With[{Typeset`box$ = EvaluationBox[]}, 
                    If[
                    Not[
                    AbsoluteCurrentValue["Deployed"]], 
                    SelectionMove[Typeset`box$, All, Expression]; 
                    FrontEnd`Private`$ColorSelectorInitialAlpha = 1; 
                    FrontEnd`Private`$ColorSelectorInitialColor = RGBColor[
                    Rational[38, 51], 
                    Rational[212, 255], 
                    Rational[151, 255]]; 
                    FrontEnd`Private`$ColorSelectorUseMakeBoxes = True; 
                    MathLink`CallFrontEnd[
                    FrontEnd`AttachCell[Typeset`box$, 
                    FrontEndResource["RGBColorValueSelector"], {
                    0, {Left, Bottom}}, {Left, Top}, 
                    "ClosingActions" -> {
                    "SelectionDeparture", "ParentChanged", 
                    "EvaluatorQuit"}]]]], BaseStyle -> Inherited, Evaluator -> 
                    Automatic, Method -> "Preemptive"], 
                    RGBColor[
                    Rational[38, 51], 
                    Rational[212, 255], 
                    Rational[151, 255]], Editable -> False, Selectable -> 
                    False]}], "]"}]}], "}"}], ",", 
           RowBox[{"{", 
             RowBox[{#, ",", #2, ",", #3, ",", #4}], "}"}], ",", 
           RowBox[{"LegendMarkers", "\[Rule]", "None"}], ",", 
           RowBox[{"LegendLabel", "\[Rule]", 
             StyleBox[
             "\"\\!\\(\\*SuperscriptBox[StyleBox[\\\"P\\\",FontSlant->\\\"\
Italic\\\"], RowBox[{\\\"(\\\", \\\"0\\\", \\\")\\\"}]]\\)\"", 
              SingleLetterItalics -> False, StripOnInput -> False]}], ",", 
           RowBox[{"LegendLayout", "\[Rule]", "\"Column\""}], ",", 
           RowBox[{"LabelStyle", "\[Rule]", 
             RowBox[{"Directive", "[", 
               RowBox[{"12", ",", 
                 RowBox[{"FontFamily", "\[Rule]", "\"Helvetica\""}]}], 
               "]"}]}]}], "]"}]& )], Scaled[{0.05, 0.05}], ImageScaled[{0, 0}],
     BaseStyle->{FontSize -> Larger},
     FormatType->StandardForm]},
   AspectRatio->1,
   Axes->{False, False},
   AxesLabel->{None, None},
   AxesOrigin->{1.8796613004033026`*^-7, 0},
   CoordinatesToolOptions:>{"DisplayFunction" -> ({
       Exp[
        Part[#, 1]], 
       Part[#, 2]}& ), "CopiedValueFunction" -> ({
       Exp[
        Part[#, 1]], 
       Part[#, 2]}& )},
   DisplayFunction->Identity,
   Frame->{{True, True}, {True, True}},
   FrameLabel->{{
      FormBox[
       StyleBox[
       "\"d\[CapitalPhi]/d\\!\\(\\*StyleBox[\\\"p\\\",FontSlant->\\\"Italic\\\
\"]\\) (\\!\\(\\*SuperscriptBox[StyleBox[\\\"m\\\",FontSlant->\\\"Italic\\\"],\
 \\\"*\\\"]\\),\\!\\(\\*SuperscriptBox[StyleBox[\\\"p\\\",FontSlant->\\\"\
Italic\\\"], \\\"*\\\"]\\))\"", SingleLetterItalics -> False, StripOnInput -> 
        False], TraditionalForm], None}, {
      FormBox[
       StyleBox[
       "\"\\!\\(\\*SubscriptBox[StyleBox[\\\"N\\\",FontSlant->\\\"Italic\\\"],\
 \\\"c\\\"]\\)\"", SingleLetterItalics -> False, StripOnInput -> False], 
       TraditionalForm], None}},
   FrameStyle->AbsoluteThickness[0.7],
   FrameTicks->{{{{-30., 
        FormBox["\"-30\"", TraditionalForm], {0.01, 0}, {}}, {-25., 
        FormBox["\"-25\"", TraditionalForm], {0.01, 0}, {}}, {-20., 
        FormBox["\"-20\"", TraditionalForm], {0.01, 0}, {}}, {-15., 
        FormBox["\"-15\"", TraditionalForm], {0.01, 0}, {}}, {-10., 
        FormBox["\"-10\"", TraditionalForm], {0.01, 0}, {}}, {-5., 
        FormBox["\" -5\"", TraditionalForm], {0.01, 0}, {}}, {0., 
        FormBox["\" 0\"", TraditionalForm], {0.01, 0}, {}}, {5., 
        FormBox["\" 5\"", TraditionalForm], {0.01, 0}, {}}, {-29., 
        FormBox["\"\"", TraditionalForm], {0.005, 0}, {}}, {-28., 
        FormBox["\"\"", TraditionalForm], {0.005, 0}, {}}, {-27., 
        FormBox["\"\"", TraditionalForm], {0.005, 0}, {}}, {-26., 
        FormBox["\"\"", TraditionalForm], {0.005, 0}, {}}, {-24., 
        FormBox["\"\"", TraditionalForm], {0.005, 0}, {}}, {-23., 
        FormBox["\"\"", TraditionalForm], {0.005, 0}, {}}, {-22., 
        FormBox["\"\"", TraditionalForm], {0.005, 0}, {}}, {-21., 
        FormBox["\"\"", TraditionalForm], {0.005, 0}, {}}, {-19., 
        FormBox["\"\"", TraditionalForm], {0.005, 0}, {}}, {-18., 
        FormBox["\"\"", TraditionalForm], {0.005, 0}, {}}, {-17., 
        FormBox["\"\"", TraditionalForm], {0.005, 0}, {}}, {-16., 
        FormBox["\"\"", TraditionalForm], {0.005, 0}, {}}, {-14., 
        FormBox["\"\"", TraditionalForm], {0.005, 0}, {}}, {-13., 
        FormBox["\"\"", TraditionalForm], {0.005, 0}, {}}, {-12., 
        FormBox["\"\"", TraditionalForm], {0.005, 0}, {}}, {-11., 
        FormBox["\"\"", TraditionalForm], {0.005, 0}, {}}, {-9., 
        FormBox["\"\"", TraditionalForm], {0.005, 0}, {}}, {-8., 
        FormBox["\"\"", TraditionalForm], {0.005, 0}, {}}, {-7., 
        FormBox["\"\"", TraditionalForm], {0.005, 0}, {}}, {-6., 
        FormBox["\"\"", TraditionalForm], {0.005, 0}, {}}, {-4., 
        FormBox["\"\"", TraditionalForm], {0.005, 0}, {}}, {-3., 
        FormBox["\"\"", TraditionalForm], {0.005, 0}, {}}, {-2., 
        FormBox["\"\"", TraditionalForm], {0.005, 0}, {}}, {-1., 
        FormBox["\"\"", TraditionalForm], {0.005, 0}, {}}, {1., 
        FormBox["\"\"", TraditionalForm], {0.005, 0}, {}}, {2., 
        FormBox["\"\"", TraditionalForm], {0.005, 0}, {}}, {3., 
        FormBox["\"\"", TraditionalForm], {0.005, 0}, {}}, {4., 
        FormBox["\"\"", TraditionalForm], {0.005, 0}, {}}}, {{-30., 
        FormBox["\"\"", TraditionalForm], {0.01, 0}, {}}, {-25., 
        FormBox["\"\"", TraditionalForm], {0.01, 0}, {}}, {-20., 
        FormBox["\"\"", TraditionalForm], {0.01, 0}, {}}, {-15., 
        FormBox["\"\"", TraditionalForm], {0.01, 0}, {}}, {-10., 
        FormBox["\"\"", TraditionalForm], {0.01, 0}, {}}, {-5., 
        FormBox["\"\"", TraditionalForm], {0.01, 0}, {}}, {0., 
        FormBox["\"\"", TraditionalForm], {0.01, 0}, {}}, {5., 
        FormBox["\"\"", TraditionalForm], {0.01, 0}, {}}, {-29., 
        FormBox["\"\"", TraditionalForm], {0.005, 0}, {}}, {-28., 
        FormBox["\"\"", TraditionalForm], {0.005, 0}, {}}, {-27., 
        FormBox["\"\"", TraditionalForm], {0.005, 0}, {}}, {-26., 
        FormBox["\"\"", TraditionalForm], {0.005, 0}, {}}, {-24., 
        FormBox["\"\"", TraditionalForm], {0.005, 0}, {}}, {-23., 
        FormBox["\"\"", TraditionalForm], {0.005, 0}, {}}, {-22., 
        FormBox["\"\"", TraditionalForm], {0.005, 0}, {}}, {-21., 
        FormBox["\"\"", TraditionalForm], {0.005, 0}, {}}, {-19., 
        FormBox["\"\"", TraditionalForm], {0.005, 0}, {}}, {-18., 
        FormBox["\"\"", TraditionalForm], {0.005, 0}, {}}, {-17., 
        FormBox["\"\"", TraditionalForm], {0.005, 0}, {}}, {-16., 
        FormBox["\"\"", TraditionalForm], {0.005, 0}, {}}, {-14., 
        FormBox["\"\"", TraditionalForm], {0.005, 0}, {}}, {-13., 
        FormBox["\"\"", TraditionalForm], {0.005, 0}, {}}, {-12., 
        FormBox["\"\"", TraditionalForm], {0.005, 0}, {}}, {-11., 
        FormBox["\"\"", TraditionalForm], {0.005, 0}, {}}, {-9., 
        FormBox["\"\"", TraditionalForm], {0.005, 0}, {}}, {-8., 
        FormBox["\"\"", TraditionalForm], {0.005, 0}, {}}, {-7., 
        FormBox["\"\"", TraditionalForm], {0.005, 0}, {}}, {-6., 
        FormBox["\"\"", TraditionalForm], {0.005, 0}, {}}, {-4., 
        FormBox["\"\"", TraditionalForm], {0.005, 0}, {}}, {-3., 
        FormBox["\"\"", TraditionalForm], {0.005, 0}, {}}, {-2., 
        FormBox["\"\"", TraditionalForm], {0.005, 0}, {}}, {-1., 
        FormBox["\"\"", TraditionalForm], {0.005, 0}, {}}, {1., 
        FormBox["\"\"", TraditionalForm], {0.005, 0}, {}}, {2., 
        FormBox["\"\"", TraditionalForm], {0.005, 0}, {}}, {3., 
        FormBox["\"\"", TraditionalForm], {0.005, 0}, {}}, {4., 
        FormBox["\"\"", TraditionalForm], {0.005, 0}, {}}}}, {{{
       2.302585092994046, 
        FormBox[
         TagBox[
          SuperscriptBox["10", "1"], DisplayForm], TraditionalForm], {
        0.01, 0}, {}}, {4.605170185988092, 
        FormBox[
         TagBox[
          SuperscriptBox["10", "2"], DisplayForm], TraditionalForm], {
        0.01, 0}, {}}, {6.907755278982137, 
        FormBox[
         TagBox[
          SuperscriptBox["10", "3"], DisplayForm], TraditionalForm], {
        0.01, 0}, {}}, {9.210340371976184, 
        FormBox[
         TagBox[
          SuperscriptBox["10", "4"], DisplayForm], TraditionalForm], {
        0.01, 0}, {}}, {2.9957322735539913`, 
        FormBox["\"\"", TraditionalForm], {0.005, 0}, {}}, {
       3.4011973816621555`, 
        FormBox["\"\"", TraditionalForm], {0.005, 0}, {}}, {
       3.6888794541139363`, 
        FormBox["\"\"", TraditionalForm], {0.005, 0}, {}}, {3.912023005428146, 
        FormBox["\"\"", TraditionalForm], {0.005, 0}, {}}, {4.0943445622221, 
        FormBox["\"\"", TraditionalForm], {0.005, 0}, {}}, {
       4.2484952420493585`, 
        FormBox["\"\"", TraditionalForm], {0.005, 0}, {}}, {4.382026634673881, 
        FormBox["\"\"", TraditionalForm], {0.005, 0}, {}}, {4.499809670330265, 
        FormBox["\"\"", TraditionalForm], {0.005, 0}, {}}, {5.298317366548037, 
        FormBox["\"\"", TraditionalForm], {0.005, 0}, {}}, {5.703782474656202, 
        FormBox["\"\"", TraditionalForm], {0.005, 0}, {}}, {5.991464547107983, 
        FormBox["\"\"", TraditionalForm], {0.005, 0}, {}}, {6.214608098422191, 
        FormBox["\"\"", TraditionalForm], {0.005, 0}, {}}, {6.396929655216145, 
        FormBox["\"\"", TraditionalForm], {0.005, 0}, {}}, {6.551080335043405, 
        FormBox["\"\"", TraditionalForm], {0.005, 0}, {}}, {6.684611727667927, 
        FormBox["\"\"", TraditionalForm], {0.005, 0}, {}}, {6.802394763324311, 
        FormBox["\"\"", TraditionalForm], {0.005, 0}, {}}, {7.600902459542082, 
        FormBox["\"\"", TraditionalForm], {0.005, 0}, {}}, {8.006367567650248, 
        FormBox["\"\"", TraditionalForm], {0.005, 0}, {}}, {8.294049640102028, 
        FormBox["\"\"", TraditionalForm], {0.005, 0}, {}}, {8.517193191416236, 
        FormBox["\"\"", TraditionalForm], {0.005, 0}, {}}, {8.699514748210191, 
        FormBox["\"\"", TraditionalForm], {0.005, 0}, {}}, {
       8.85366542803745, 
        FormBox["\"\"", TraditionalForm], {0.005, 0}, {}}, {8.987196820661973, 
        FormBox["\"\"", TraditionalForm], {0.005, 0}, {}}, {9.104979856318357, 
        FormBox["\"\"", TraditionalForm], {0.005, 0}, {}}}, {{
       2.302585092994046, 
        FormBox["\"\"", TraditionalForm], {0.01, 0}, {}}, {
       4.605170185988092, 
        FormBox["\"\"", TraditionalForm], {0.01, 0}, {}}, {
       6.907755278982137, 
        FormBox["\"\"", TraditionalForm], {0.01, 0}, {}}, {
       9.210340371976184, 
        FormBox["\"\"", TraditionalForm], {0.01, 0}, {}}, {
       2.9957322735539913`, 
        FormBox["\"\"", TraditionalForm], {0.005, 0}, {}}, {
       3.4011973816621555`, 
        FormBox["\"\"", TraditionalForm], {0.005, 0}, {}}, {
       3.6888794541139363`, 
        FormBox["\"\"", TraditionalForm], {0.005, 0}, {}}, {3.912023005428146, 
        FormBox["\"\"", TraditionalForm], {0.005, 0}, {}}, {4.0943445622221, 
        FormBox["\"\"", TraditionalForm], {0.005, 0}, {}}, {
       4.2484952420493585`, 
        FormBox["\"\"", TraditionalForm], {0.005, 0}, {}}, {4.382026634673881, 
        FormBox["\"\"", TraditionalForm], {0.005, 0}, {}}, {4.499809670330265, 
        FormBox["\"\"", TraditionalForm], {0.005, 0}, {}}, {5.298317366548037, 
        FormBox["\"\"", TraditionalForm], {0.005, 0}, {}}, {5.703782474656202, 
        FormBox["\"\"", TraditionalForm], {0.005, 0}, {}}, {5.991464547107983, 
        FormBox["\"\"", TraditionalForm], {0.005, 0}, {}}, {6.214608098422191, 
        FormBox["\"\"", TraditionalForm], {0.005, 0}, {}}, {6.396929655216145, 
        FormBox["\"\"", TraditionalForm], {0.005, 0}, {}}, {6.551080335043405, 
        FormBox["\"\"", TraditionalForm], {0.005, 0}, {}}, {6.684611727667927, 
        FormBox["\"\"", TraditionalForm], {0.005, 0}, {}}, {6.802394763324311, 
        FormBox["\"\"", TraditionalForm], {0.005, 0}, {}}, {7.600902459542082, 
        FormBox["\"\"", TraditionalForm], {0.005, 0}, {}}, {8.006367567650248, 
        FormBox["\"\"", TraditionalForm], {0.005, 0}, {}}, {8.294049640102028, 
        FormBox["\"\"", TraditionalForm], {0.005, 0}, {}}, {8.517193191416236, 
        FormBox["\"\"", TraditionalForm], {0.005, 0}, {}}, {8.699514748210191, 
        FormBox["\"\"", TraditionalForm], {0.005, 0}, {}}, {
       8.85366542803745, 
        FormBox["\"\"", TraditionalForm], {0.005, 0}, {}}, {8.987196820661973, 
        FormBox["\"\"", TraditionalForm], {0.005, 0}, {}}, {9.104979856318357, 
        FormBox["\"\"", TraditionalForm], {0.005, 0}, {}}}}},
   FrameTicksStyle->Directive[
     GrayLevel[0], 
     AbsoluteThickness[0.7]],
   GridLines->{None, None},
   GridLinesStyle->Directive[
     GrayLevel[0.5, 0.4]],
   ImagePadding->{{80, 15}, {50, 10}},
   ImageSize->{Automatic, 280},
   LabelStyle->Directive[15, 
     GrayLevel[0], FontFamily -> "Helvetica"],
   Method->{
    "DefaultBoundaryStyle" -> Automatic, 
     "DefaultGraphicsInteraction" -> {
      "Version" -> 1.2, "TrackMousePosition" -> {True, False}, 
       "Effects" -> {
        "Highlight" -> {"ratio" -> 2}, "HighlightPoint" -> {"ratio" -> 2}, 
         "Droplines" -> {
          "freeformCursorMode" -> True, 
           "placement" -> {"x" -> "All", "y" -> "None"}}}}, 
     "DefaultMeshStyle" -> AbsolutePointSize[6], "ScalingFunctions" -> None},
   PlotRange->{All, All},
   PlotRangeClipping->True,
   PlotRangePadding->{{
      Scaled[0.02], 
      Scaled[0.02]}, {
      Scaled[0.05], 
      Scaled[0.05]}},
   Ticks->{Quiet[
      Composition[Part[#, 
        Span[1, All], 
        Span[1, 3]]& , 
       Charting`ScaledTicks[{Log, Exp}]][#, #2, {6, 6}]]& , Automatic},
   TicksStyle->Directive[
     GrayLevel[0], 
     AbsoluteThickness[0.7]]],
  InterpretTemplate[Legended[
    Graphics[{{{{{}, {}, 
         Annotation[{
           Directive[
            Opacity[1.], 
            AbsoluteThickness[1.6], 
            RGBColor[
             Rational[23, 51], 
             Rational[142, 255], 
             Rational[193, 255]]], 
           Line[CompressedData["
1:eJwVlXc81u0Xx5W99953VqknUijyPWSkIglFMkNGhZKRhEIaRojsskdmyDyF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            "]]}, "Charting`Private`Tag$319210#1"], 
         Annotation[{
           Directive[
            Opacity[1.], 
            AbsoluteThickness[1.6], 
            RGBColor[
             Rational[71, 85], 
             Rational[2, 5], 
             Rational[77, 255]]], 
           Line[CompressedData["
1:eJwVl3c81f8Xx2Ve9157XtvNKg2jjIbPkaKULV8roxCSQqlUSLIqI6shIxVF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            "]]}, 
          "Charting`Private`Tag$319210#2"], 
         Annotation[{
           Directive[
            Opacity[1.], 
            AbsoluteThickness[1.6], 
            RGBColor[
             Rational[242, 255], 
             Rational[40, 51], 
             Rational[39, 85]]], 
           Line[CompressedData["
1:eJwVlXc81f8Xx+294l4ZF/eKKDKSlfgcKaNBSEmIiqKUkpRKpQj5orJXkmzZ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            "]]}, "Charting`Private`Tag$319210#3"], 
         Annotation[{
           Directive[
            Opacity[1.], 
            AbsoluteThickness[1.6], 
            RGBColor[
             Rational[38, 51], 
             Rational[212, 255], 
             Rational[151, 255]]], 
           Line[CompressedData["
1:eJwVl3k4VV8Xx81kdk1xr+FeQikZbobEWcoQoQyVTBkjQwPJUFFSIRnKUDRI
AyUhSSR750eKlApRGUJRoXvNIt7z/nPO83nO2t9z1netZ5296T4HHf25ODg4
+MnL/+93r+amR25MMq2qLvIb42KhNfr+DwNUAwi3Ou1pLm4WmpY6arRBNZK4
ExCetZJk14SlJarqOSJ8ZBevOckitfXeYqo5RLjV11t5JP/4pCq5QrWQ2EGs
+WHHw0Ifv3f85lWtImosJj/W8bLQ6xAtFx7VJuLX2SjJDgEWykxfedEjsYm4
kbifzibZ6zHXmyejTUTH3osWIitYaGahk9hf+Yq4fPlDmwXJjPNx6m8tm4nD
Nzmnq0g+fq9tJmd/K+EdPnY6X5CFVoZXN2d9ek+Mtd8xOS3MQi2lbvtXK3QR
j+72eF0SZ6GLmcc6uGy7CPo9U7sKkl2j88y+xnQRSskWDh9J/rX5i1xaVxdx
DJ/Pl5RgIYFO1+apS90EZ9+oRxbJ5ot7NLHgF2LL+0bfaxQWqtvqMrZrroc4
F/SWhqVYqPvQfcP6n9+IDzdLjznLsVCvM69dNccAwbZ7phpD8oChl3eZ7ADB
El//8wbJvzhkkq9bDBB5JTcafpP8N/3Ul5ibA8SMY29TgjwL0cpdYvX2DBLf
o95I1FJZyJPN13D71RAh0htrCYqk3mHf7ecKh4ko/1DO2yos9H33kdJDeJiQ
6LDn7iB5xOSMmGv3MDF1cl6TT5WF/qwofLdWaIQoNlafCCR58eav7R8OjBCC
9xx3aq9iIekPh3co6P8kDts8uvhSjYW26p50qGj4RaxXdWyVWMNCDyeuOvV9
GyNS1dY/W6ND1mPzFqrS/Bjxb3Y20ofk7IyfA57i40SPrbBnLslx2vphvabj
xFFG5l1BXRbaceBdek/eOBGwIXXtGMnsn5xvv+z8Q9w//Eu9hslCuYf0VEf9
WMTjNjd0xJD0L+Dy9ZEuNvFIP7cvHFjocrpl0anvbKLOuySzlmSH6qly+Qk2
UW7lksBrxkINgg6NtkITRBvoS10mubhkxWiZyQRxqsdnAW1moajJGKPoggnC
8/E5CtWChShxHu0rQiaJys0ijcvWLGSZzRDUXJ4iop5BZ6ozC7UZzGxOEpom
poUeaPwg2bX79bFh2WlieCkWm+xkoVDa4bFb2tOEj67pizGSMwtQG81nmjDX
8xBx2M1Cgw/dc0Qbp4kEtytcq1xZ6GRTtupE8gyheGLtMrcXC1XPCRLVMnPE
9tiSnuIQsh7294o3M+aIzDTRTWKhLGR6x2rlm3VzRMSPk0NhJNc7JLB7zecI
D9ETUsYHWOjN/X+3eMLniF5O2dm3B0m/3FkCO97NERbXEud5wlmI60XHhx/n
5gn1X98vFkezkG1S/j6p+b+EAaFfxTrHQqn9cvPZvAtEZ99Cdlji//O9dF6O
skD8FvPpnyLZ6ceZMkXNBULZ7Ej53yQy/y3BfzU8FogAl9hdQikstP/fhlST
FwtEaMTdBUhnobOHWyr3JS0Sjv7aBMcVFnqxZ4anWm6JmOaV1R4qZqFa/40t
+1YtETHuTe+jHrDQk8OxGVI6S4R7me53kRIWup/Ep3ho6xIRF3zHx+gh6We1
jIF65BIR8Hf+RVYZC+2TM9if1b5EtOe5+PpVspBgd2Tr4bRlQmJi82s3RM6v
B4s2WfEckMer+PdVOwulHShvtE/kgLal5ePRHSw0pb0PBFI54JhB+Jk1nSyE
Kt9tOHaFAybFn2ikfmIhZ1Sg7F3GAaelPBvcPrNQ7IetM2t7OUDNfuyheD8L
fZjLvNlgxAmFfHquQ79ZKMZi3dwkixNM53Ku2PKy0d7Ed7xrZjnh1kmLdUw+
NjJvOSzp9Y8TWnWFTtH42UjU4YnWmxVcMNtxKviPABsVuBP+txlcEDTzyPO6
MBs1hzt8cHbmgvd755zpUmwkXxDxoLKKCzIF/VyxChs9W3ruFRnLDZ9eR/Wc
t2CjxTwLgS0J3NDlKj+bZclGpkatpaLJ3HC31P1bvhUb4fCvS3eyuOFQXeya
ams2ejny92r7A25YXRZdMGnHRm0fDLp1vnCDvvHhxvRdbDR0t9xh1IAH4uPN
vhwKZCPh7Xc2e7N5oOXmqZKJVDZqDZE/cW+WB4pijv9zSGej1OS0KvY/HpC/
5nH8UQYbib+MXhsvyAs6vUZCkZlsJGViL3NLhRd44kNSRHPZiKY5+3NoJy8s
xynJRd1ho3X81hmBNbzwcZJ1wuQ5G9mj0b6Dp/ng11N6ZSeLjSKvTJXnJvGB
zx8RndMTbJQfvni6MY0PlpRsFHWm2GhCXViDepUPUl4oOWbMslFOuuahl4/5
YNY51cJ3iY36vYM4FH7wQe3Y84v2whMojGdEuXkrP/i9lW6zXT2BsqwHvVVF
BWBifkOISeAEko9tax2SFIC5gq1T64ImUP6j50Z35AQgZvyTpHLIBLpPvSyh
tkoA5Dh1lFYcmkB4zPaF+iYBKPt1Mm08cgL9yniirBkkABxKunSBxAkEn5P6
dF6Sen/+Kz15bwKNBml7ELErYF4+nDHAnkBsJSH34wkrYLnt9P2oqQk00/7d
tTp5BQyy2y5IzE4gDiLPRS9nBRxaW3nQZnECSUvyOauXrQDOcaehLr5JZPrs
i43YwAowk0NVQbRJlC50zrDPQhDyOoS6w60nEfNBj2SciBDwLiyxHhdPouxn
1x44SApBVbaCL3o4iWabPSxU5YRAuOLIiTflk6jmZ8/R16pCsKxmUzleNYkI
9d5uyU1C0Od7/5hTwySyKei9URQkBBs+rajL75lEXpf7ND80kc+3GmV5UKZQ
feGNhtutQvB8lsezXnoKqVTt9Yj8KASKufMaa+Sm0I+OvlRanxBkcB97z6U8
hYIl+9n7ZoRAbflwfde6KXQ0tb9qQVUY3gUWfJWzmUIpCd+2rIoXBm7zDdH8
Z6ZQqFTawSOJwnBw+dKiStIUsr+9Ke+/VGEYNSyNN78whcQbcia884ShOmSu
KCNrCmVx29+8/lgYLLvVv7rfnULX42uWZIeFwUBmeKDm1RQqO3mpWtBWBAYt
ggeeiE+jDHGz73scRQBmdTvdpadRWP64+D0XEcDzWwP45acRE1sHWvmLwPnv
/keDVKZR9fKyTEKsCHQvUHoC9adRfWzIkX9lItDEJ5S0zWMadRy3WM+SFoWd
+r8b3j2cRoqvz0zQaaJgJuZ7aqFiGgVKv6x0YohCQ7Ok19rqafS3xHJTlZYo
BNVcz7v2HxnfZ2UdayUKp00Ty+u6yHgzG1/haFH4WWJym4NnBi3ybs/R+CoK
1yNbKko9Z5CFY5qr64AoeN7Z/ui83wxKvf5OIWVEFNTk6q+HBs0gusGO23+m
RCG/ZoPHlqMzyDLQofyJiBiYvf2PaZA6g9KbnVrMCTGYfRSUYYlmkEqay7JX
gRhMfAhRNVSbRa82xLprFImB9sfk+NC1s+jA11vVf0rEoKKd9qVIdxY9Xf0n
PLZaDPZWOWXrELPIvuHMSF6bGFjfZLHPu8yimPlH7zuXxCCxpMcsKGUW/Szn
c7y7ThyusHQ2L8/Nok1nrnAka4uD6Y/sRE6OOZTqsrY0VE8c8ObYMkH+OcRc
dhDeYCQOyeImDTrScyjO9trL/8zF4XleXvdHnTkkPaxn/M1NHAou+707EDKH
zGjeqrRkcaho2IU2Ds+h9tIgmukFcXDLXJvW/mcO7dtyRMorXRwkV7k/iZyb
QylB53huZ4vDKyfujZ9XzKPOpyVDmrfEYeObFj+JdfMoaOff28a14nBr1GPK
MWIeZaZeWuU2Lg5OBWekjov8RWqMawon2OJwzvYGxx7Zv6i68q70jSlx+Lk5
oh/of1Hv12rewb/ikPNmokJnw1+0WrP/exC/BAxECBlf8fiL6prW3o1RlgBl
bWp2StlfNMLxUi3XUQJ0zHbtP7h3Ad0zq/99dqcEXIvLe8EXtICC4uvKwl0k
YH7ugPO9IwvoN3fVRjtPCTCrl/IWT15A43xF9hxBEiDN3XMtoHIBTQknH913
SgIU/e7QrUQXEYec/UvdMgnIMeL20H29SP6vbc4rVUjA+O9btnYdiyg+13KH
8BMJ8Fwl7RLxbRFx04jP359JQEszk2dsfhHxKWmPX26SgG3eS/HHNf8h4VUU
meVeCbDlC55ak/EPyep0+reIUIAxP3rQLGAJCbflHb0nToHfuwYyvxxZQhwH
vc+dk6QAZ5hKdEL8Evr1YLRoixwFnMQcX3NdX0J1Gtyjz1QpkL497GJFxxLy
U9YOe2BMgYGzZqEzVsuoTCw59sJ+Cpj135y1oHHgOw+3pwWHUKAn62KnhCoH
zrWTzrc+SIGde9/t/KHJgU+fz3/BG0GBFI9Zr3vGHHgXfxVP7EkKzPp09l12
48CLS4PJB3IoAJ7fvdSvcWDrcZOc7Y0UuGEbV+Oszolj7WLYwa8osL+5REVU
hxM/evBkW2ILBQ72Lh75uJET04LXc7x4TwE63ZsSb8+Jx4eV9+v2UmC9XJDo
4aOcOPMbt7H0LAVi2rzE7rzixL3tr3s/a0hCXeWv4oGjXJjC5DOa1ZSEbL71
asbxXNjq0uZLkusl4ThtV+vNC1y4zOGZle0GSRhfR5u4cpsLn377oOy5mSQc
eHGz2eAjF9Z4lRaf7yoJb0X31xvrcePwZzvV9qVIwsXh0KMLS9y4synBzi5N
Emxein71FOLBhu0VR5gXJWFjaMVsmywPXhqV+I/rsiRkPKq6/k2bBycrvt17
45YkaK1a//6JLw/OP2V5patGEoQOvrXZ/IYHv7EyEN72UxKSnTk3HbzHi9c7
79PTHZWEnM0uS21VvPiiV5ar3B9JaHGekzV/yYt3R08WDU9Jws2y4geeg7x4
4H6pRQKHFOjEnh8MUOTDcyIacc9lpSClJVe9L4cPr2pfObHeUgpC2r54C1/h
x6/y63x2WkvBueQLV9YX8+OgUL+PMbZSYJ2xoz3oOT8u4yt73OgoBXKspi+r
B/jxRiOrSLe9UpDjUTvfulYA77gesXg2SgqiwoLMW18K4JjAD3y996Xg599f
vkWiglhhQ1Qk90MpyP4gWy6hKogxp+KIRrkUCC8l3cwxEsS8eftfh1dJgUu/
gMhfP0Gc3sqRsqKB1KuajlV4Lojv6K6X2NAjBa+avOa4woVw2+J5aoqYNKzk
duE5MiOMC9UXPhVQpMGkIuo/WzERHOsYlFktLQ3m/QwHSw0RrFm0VWSYSsZr
hSRedRXBZ514l800pKHlyIstn7EINr4fOzAL0pB7Zl9Y/SVRfHf34Xu+YdKw
9LnoncUacXwivt8/JkIabtOb038bimPnku2MjChpOGY/U3jbShxzcmvl1cVK
w9lmv00O/uLY/eGvFLnz0vDG36Qu+6Y4pvD6HXp3SxpWN78I/6kggU882mVg
3CENtAT9aD81Co5PfoppXdLwpT+P74Q+BZ/1kbdZ+iwNY5HDxD1LCk6n9Lq/
6JcGn/5sMZMACr4d5h9vNSoNFKOFHOd7FNyse6TViVsGak/QqLt1JPHKigzf
EB0ZODeoW2LjIIUVzk+O2jFloJB9YIjHTwozfHceXW8gAydN9Io6jkphTUm5
pIlNMrBP9bHes6tS2DQ8/2HUVhk41OvLuvxTCvvrlc4n7JUBp0Kd5xXnpPGj
ijdp1y7IwJY/sfPCnTJ4dtsdn+fpMmD7zu7itTEZvGnoxIaeSzLAYd2oZcsr
ixul1n+h5crAzjXDv7g3yOKuiAy1q3dloDpRuqo/SxYvGex6notkQFW7/f5+
j5XYurbvVw6b1K/YFXCGRx6nOj99XjVF8qjmETFlefxhND3906wMbIZM+jNj
eeyusFlfdkkGTGjfX0eGy+MDsbdPZQvKwlarA0ZJQ/I4E/avzFKRhbbaalOV
Virub5iwuLhTFojQ5Ac9TxWwk2Dd9+MusmBhaGVT3KmAX25POhPgJgsKPDYv
L08p4AeflRo3ecuCMftu9kdtRRzJsjUfDpGFWqN5g+b7iliUVrh5U4IsTKT5
n266rYSNw92IH49koYKqW1vUpYyz6Q2GG8VXgsv2oYlhGRVs0uiiKiO5ElJ+
v8pJXq2ChwLHxCakV8KrT/rsTZtUsG6ZzPA96kpoS4opbPNWwa2m+7Pk1FdC
QUaYS0WJCuZxF52YM1kJ71JFDnpuVcVh2S7FVcErYdpwWGMpcRXeLjSmsKFp
JWQu7D1dqqeBOXhfetVfkIPPp5U4kqK0sLRMg09huhxUNUl72KZr4TXq9X4p
l+TArer9BeEiLexsXRe464ocUC7/2Rz/SQsXXnhy6NdtOUjTEG7eqL8e28sU
nqTUykEX3wqNaxPr8VX1xHyfX3LwzMpn97FH2rjc8GyB1ZgcxPvcsO59ro1f
WifcXsuSg+Rtw7kbX2tjVvDJoplpOTDzFSjp7dPGW8qiypI55eFkT/Drd8I6
+JfhfvxopTycSXFzWu+vg41sbPq5rOQhdJWqfLGoLk6lIk01G3kIoJyLR3K6
eGBUL9LajlzfWpvWqKqLU9IURNOd5MFyxvzxnY26uL+dZazgJQ8bb3qMlvrr
4rN7c3IMouVhWDa2suapLv6iLTzoelwedhl2fX9br4u1uU5pxcbJw/eF54bv
3+ji7ttBjQ1n5CH/vErIjX5dvPaXyaTDRXm4uJhLd+fXwx+ODNmHFMvDCYn0
OA0HPaxuuSc37SGpN3ZtgNdVDx+Xffv9Ubk86P7oZLz10cOraqqOz1fJA1H1
I0LxiB6OWk6+f7aBXG+gTqvO0sOKyTp8N3vk4d+94JySdj0c7nbXoaFfHryP
b7/H+KqHX62lXhselAedlrs1cYN6+PA7HqbWL3lgx1nrs9l6uEGqy/vZjDw4
fRzQLBFh4qAbsc87xKiATYL7AoCJxxR+dPxHoYJfoljTsAUTH7pqN14uTYWy
hgS0YxsTH71CU0qlUsFBoOV4z04mPnWp5qSlOhWi71Qc69vPxDwUxhXmGip8
P6BjdOcAE59NTypnrKNCoZamtVM4E6dccBlY0qWC061nQoHHmfjyuZktVaZU
oHyqHjl8gYmpfJ7ud8yowKq+xx2VwcTXExqPXDKngvxn/k7/LCa+fSrzzkEb
KtjP7fWcu8rE6hyLzz3sqHBE4OjU1Xwmvh/r27ltBxU+lehxrb7NxKXHdPk1
dlHhq6jdttn7TKz794qSzB4qaIdFBBs9ZOLHUZyGPO5U+Fzd98annIlrItoC
+72poPY6RyW4iolfHjzQfDmUCpcCWiZ21JOnkfGOgbOHSL1mid8tDUz8JsRk
4Ug4FaoGPNvXNTHxh/3Cax2iqXDy8E6Puy1MvHMk3Jw4ToXsLaqs2lYm7tr3
xX1dHBVkTpq71rxj4h7f+xdWnKHCcqjvzf0fmdhrQOLu7Dkq6Jq6HKV2MPGA
V3Td92SyHpeTKY87mdi/r7/z4wUqbFh9NFyvi4lHPLb+eZFOhVgN7Zwr3Uwc
/LWUv+wSFSqVAo7/+MzE466yytezyXxqfBjyX5n4cHesYcoVKjDUuZOYPUw8
tfvHjpirVMgLflG2oZeJIzvt9gfeoAIEPMxV6GPiv86Vp3YVUKHzWdjWUZJP
fKTlmt+hwuad9rU3+5mYwzHhkW4RFQ5Nys6bfGPi022/m5WLqZBcvInrBcl8
250GRR9SYTAAfVkzwMRJrTULi2VUOO1omHyMZGFbhtTvCir4bG2nVJCc1py0
tvsJFS4wnY+9J5lizTZvqibfd0C4uZPkrCYXj8paKqwQHOL9j+SVljjiFiL9
XOWsn01yXoN6akY9mZ9GgO8OkhW3pN2Na6TCHq6nWWzye/JfzNSFvqLCW4/D
ndEkq4DnJ7cWsh/e2K7/SebzmZZmbPyW7F85z41bSE6fRzfk31PhvqTm/jNk
/ladLO6/H6kg+TvwZSnp19IjemB3JxW60u086kk/K9Mc3zztpsL2jlSj56Tf
ISGntS9/pcKreO+A/C+k/qrvc7sGqPD4GvdvJbJeGVwyHvrfqaDDKHWr/cTE
W/ssX0iPUEHKpsDJjKz3k8tFSe1jVCg+6inFS/ZHaET3WAWLCuLP2xe2vGdi
VUdBx0uTVFAV+V0YTPbTRaEQecd5KuyQDU6PIPvPeuRqrM4iFeQCdf7sfk3W
q7F1QHyZClvy7HerkP16IHZ98TseGtB3a12IIPt7lZuXWCk/DfzDuk4ukqfv
rwYZ4amCNHCHu69DnjOxDXvC2E6cBl7LWsUrnjIx51uV/LWSNLDi1Q/Vr2Ti
p/edeYRlaPB670yn7SMmVvN78qaZSgODlidz+g/I+E/RHlvVaaCk9mGU6wYZ
X3H/hfoaGrkf8PaOyyO/J/3LKv51NGiVG9nwI4d8v7XJeKMuDQTdZHzC08n4
Wo64LaY0SJHRz0g9ycQHr+gMMsxo8JlHu9WLnCdqR32suMxpsJt5wVAxiokz
1zeIvbCmgbpHiJDbQXKeFZzLN91Jg/yExsd97uT8iHvKo+hCA37Za8dFXZi4
1+1n4D9XGjRb5u5e7cTEttLbdGq9aJDsYl+nYs3EGomi9UYhNHjRq52vxWTi
vtCsQeZpGhiK3RF5ysfEnYImGY5naTASyB+px0HOh8Ih00NJNMi7T224Mq+H
a77p5Ran0UCmublCfVQPZ+/8sINxlfS73fyGXZsetjURqxOrpEH1j0bOkUwy
Xjjp8q8fNAjI1mrPENfD5fe0LQV+0SAxuuUqIv8vRZZdk6vGaFD2+vpIz5Iu
zjqpvt17kgZdRs/qR0d18aGpRt6uZRq4ZaMLLq90sfpXrvDGlQqwtOXM6/Tj
ujiz+Lhdvo0CVA+phtV/0cHV0zKvEu0UwGp7hoHQBx3cS5RvPrxDAWIWBgK2
vdLBGu3fDTbvUoAiyv6sR491cO2iPWPIWwHSBfvZShd08KAdfVY9WgGWZ/4V
Zm7SwbqsxvzSQgXo2Xg6pzVbG79nik3V8SiCPFXPyjZWC/O9dZg7+FYRIs89
fKB7WwObTv0eD89UgtyY4UZ1VxXMK1jdsitHCRg64QerrVTwG6WzRUa5SnDE
tvrazg0q2HWbss/yDSVI9om+VSKugo8WOHckFyuBafZugZ4mBn644/mzm/VK
oLC9cK+pIQMrlqQmvmMpgcpcoOk6Oh0vP1qZkaWmDAL7wmJaNBQx1/WNqmoa
ykBNeZvYyqeI+ZLcq56sVgajd0Kcv4YUsPDe/J5Pa5Xh7cA1zbCbClheSGON
vJ4y1KnQLBBVAev7Gvx3nVAGg8W2VzbSNBwquWu60EUZJg0Nv4jR5PGX8Et7
apKV4dzlcoZCpAw+WqnlpJ2iDKec2zcHe8hg8dnXtncvKIOrlvi6d1tksEUM
B1xMV4a5t3lmXeIyuPRkqFpQtjJ4FezJHC+WxqcvWE3KFShDSZrAkuoPcr9e
uJASXa0Mm4SxWVyQJH45kn32T40y3O21Fop0ksRea3RP+tcqw1SFfdbpTZI4
qyQw3AEpQ/dg+8vPopJ4uaJjz+pGZXgSbVdw8jEFf8Slat1t5PpzB5gF3BR8
7LMvNhxRhsbcS7ILZeJYu2Vwb+FPZTi75+li31VxPPTMd1n6tzJg5fnyT4ni
2P6ar+nkmDI4B30MWPYSx8pevrUlk8pgPCTxT4sijhu++zxlLCuD/u3MzSIs
USzM9i4TlqHDLet4x+ICYYy/fdt+TJYO2x8O1vDECeOID95/fq6kg9AmH/9T
bsK4t8Jbq4lKh4MNznpDUsK47Kj3g1N0OjjaamfaJQlh50Wvopm1dNBHTr7X
owTxVX6v/P4tdNhTmqRSekgAH3LJ8ztgQYfRCwlfbtoLYIt7nRqLlnQ48Kx6
/TPy/DpuY1cua0OHFKswK++f/BhSN9bb76CDYmZ0aJQfPx6Skh6qdacDYfne
odabD2symtWvRNDhocGZe8ORPJgjnHdULZLU996ZcNyVB7f/B2WPo+hgGqr7
mmnCg4/7Vxm2HaNDxurZ1WLcPPht0W1r/ng6TGmtjQhM58Zh6+OCI1LpYGO+
Pyu7nAvXbGKWOhTSYV1xfrqmCCdWGxrpbiiig/OIafW9aQ6ccf4aj+F9Olzx
6f6xpZcDB37mc1UsocMPf4vFllIOLBPVzfP7ER0GL+6t03DmwGEVsa4JdXTQ
llmk8ZgvI801r3mrOugQvM5Pz/TWIsp+f0J7zSc6TBftjfkZs4i4onXdrnXR
of/1SEyT4yL63JRXdvoLHR481VyS515Eif4H3HZ8o0OBiJofdd8CGsqXLP85
SocTfPI+7hv+oquynu40HgYcBJ7Pj2dnkfzG+vIaXgZcs3moGPR+Fl1xV+Pf
w8+Ax89cWLuLZ1H2zfHyLEEGfEfO9l/3zqI0zTh+MQkGZJ/hiDvVMoPiifxH
nIoM2GqkIidYMo0CAgYEhg0YUMs5xI7KmUQ/kiw9zxgxoLvSp7M1chL5Pbhf
oWLMADVh40knl0nkxQ7z9DJlQJGw5/iE3CRyPcb9uNucAQmNoTkRNyaQbZrq
3jcODLjeN+TgVsFGzeWJj4OcGCA9yFVZlM1G1u2jK1bsZEBg29RTlRg2spSr
fGzhwgCWSSO6acZGxC0LQeTJgOjU4ayqDyxU13hvr4cXAxRcj7QEV7HQphGR
ygVvBjT5SfRsu8pChus69xr6M0Bp97+K1H0s9GT7xsrOfQxoT5Nfwd7GQhvC
rgtGBDLAWJbiGqvDQo8zubwkgxgwePTvAX1ZFtKt2ldZHsyASzheWffvH/Q/
mmR7kQ==
            "]]}, "Charting`Private`Tag$319210#4"]}}, {}}, {
       GraphicsComplex[CompressedData["
1:eJxN01tIk2Ecx3GdNrSZh2me1uY2D4yk1Rq1SssRRb2VrKKsFkobREtb0uoi
RIpNJjMIMbJJQ0gjE4JI2xaLSllIF9rBA82YMK+mdGDhRW4SdKD393+6eHn4
8PC88P/DV2FuPnpWkJSUZPnz/T2D6r53Q00C/cVd4uGcI2WjGx2hmMmeQu76
1t1rfZxKrjlwvKL9zSrypRV3sSQsJPcEzR6RMI0salUvp0nTybZaR8R0cDW5
wXZKq7siIt9xacxFHRnkoL9LesK3hrzj49LTvreZ5K1cyGeZzyLnflb073Vm
kzWDs3X12TlkzjY9qXzIXBrtdFRUicn3pybubRpjlo3XOheNuWz+akNoIMps
DNyOia/lkXXznp0vxWvJz6+XJqy9zLrKWMuENp+9N1Q1akaZa6Rc5wxXQC5Z
vttSHmF+wFmnWxsLyeWDbUv25CLyuSen9411Mxs03vQseTHbx6vDt4R+5sBr
qyt1t4SccvmQVz/OvF/dPLD+zDqy1iwWSr4wF/YnKgN2Kduf0TRSnykjf39x
w6Xvkf03f7xgckMJuUwczbMEmNsFGRfqVHJy+INz0W1jbguPeOaeMau+SjbH
BQqyfPu2X/kcc8K4ZWHmJvN7x7Hh87PM8ajWmyxTkh81rPiHmpivnqyOdPxg
fUwp3b5Pe9g9+jEuqH/O2VXUD4x+YPQDox8Y/cDoB0Y/MPqB0Q+MfmD0A6Mf
GP3A6AdGPzD6gdEPjH5ofr4fGP3A6AdGP3TP90Pv+X7o/3w/MPqB0Q+MfmD0
A6Mf2gffD4x+YPQDox8Y/cDoh/bH9wOjHzb/v35g9AOjHxj9wOgHRj8w+oHR
D4x+YPQDox8Y/cDoB/4N763QaA==
        "], {{{}, {}, {}, {}, {}, {}, {}, {
           EdgeForm[], 
           Directive[
            GrayLevel[0.5], 
            Opacity[0.2]], 
           GraphicsGroup[{
             
             Polygon[{{53, 103, 54, 55, 56, 57, 58, 59, 60, 61, 62, 63, 64, 
              65, 66, 67, 68, 69, 70, 71, 72, 73, 74, 75, 76, 77, 78, 79, 80, 
              81, 82, 83, 84, 85, 86, 87, 88, 89, 90, 91, 92, 93, 94, 95, 96, 
              97, 98, 99, 100, 101, 104, 102, 50, 52, 49, 48, 47, 46, 45, 44, 
              43, 42, 41, 40, 39, 38, 37, 36, 35, 34, 33, 32, 31, 30, 29, 28, 
              27, 26, 25, 24, 23, 22, 21, 20, 19, 18, 17, 16, 15, 14, 13, 12, 
              11, 10, 9, 8, 7, 6, 5, 4, 3, 2, 51, 
              1}}]}]}, {}, {}}, {{}, {}, {}, 
          Annotation[{
            Directive[
             Opacity[1.], 
             AbsoluteThickness[1.6], 
             GrayLevel[0.5], 
             Dashing[{0, Small, Small, Small}]], 
            
            Line[{1, 51, 2, 3, 4, 5, 6, 7, 8, 9, 10, 11, 12, 13, 14, 15, 16, 
             17, 18, 19, 20, 21, 22, 23, 24, 25, 26, 27, 28, 29, 30, 31, 32, 
             33, 34, 35, 36, 37, 38, 39, 40, 41, 42, 43, 44, 45, 46, 47, 48, 
             49, 52, 50}]}, "Charting`Private`Tag$319297#1"], 
          Annotation[{
            Directive[
             Opacity[0]], 
            
            Line[{53, 103, 54, 55, 56, 57, 58, 59, 60, 61, 62, 63, 64, 65, 66,
              67, 68, 69, 70, 71, 72, 73, 74, 75, 76, 77, 78, 79, 80, 81, 82, 
             83, 84, 85, 86, 87, 88, 89, 90, 91, 92, 93, 94, 95, 96, 97, 98, 
             99, 100, 101, 104, 102}]}, 
           "Charting`Private`Tag$319297#2"]}}], {}}}, {
     DisplayFunction -> Identity, 
      Method -> {
       "DefaultBoundaryStyle" -> Automatic, 
        "DefaultGraphicsInteraction" -> {
         "Version" -> 1.2, "TrackMousePosition" -> {True, False}, 
          "Effects" -> {
           "Highlight" -> {"ratio" -> 2}, "HighlightPoint" -> {"ratio" -> 2}, 
            "Droplines" -> {
             "freeformCursorMode" -> True, 
              "placement" -> {"x" -> "All", "y" -> "None"}}}}, 
        "DefaultMeshStyle" -> AbsolutePointSize[6], "ScalingFunctions" -> 
        None}, DisplayFunction -> Identity, DisplayFunction -> Identity, 
      Ticks -> {Quiet[
         Composition[Part[#, 
           Span[1, All], 
           Span[1, 3]]& , 
          Charting`ScaledTicks[{Log, Exp}]][#, #2, {6, 6}]]& , Automatic}, 
      AxesOrigin -> {1.8796613004033026`*^-7, 0}, 
      FrameTicks -> {{{{-30., "-30", {0.01, 0}, {}}, {-25., "-25", {
           0.01, 0}, {}}, {-20., "-20", {0.01, 0}, {}}, {-15., "-15", {
           0.01, 0}, {}}, {-10., "-10", {0.01, 0}, {}}, {-5., " -5", {
           0.01, 0}, {}}, {0., " 0", {0.01, 0}, {}}, {
          5., " 5", {0.01, 0}, {}}, {-29., "", {0.005, 0}, {}}, {-28., "", {
           0.005, 0}, {}}, {-27., "", {0.005, 0}, {}}, {-26., "", {
           0.005, 0}, {}}, {-24., "", {0.005, 0}, {}}, {-23., "", {
           0.005, 0}, {}}, {-22., "", {0.005, 0}, {}}, {-21., "", {
           0.005, 0}, {}}, {-19., "", {0.005, 0}, {}}, {-18., "", {
           0.005, 0}, {}}, {-17., "", {0.005, 0}, {}}, {-16., "", {
           0.005, 0}, {}}, {-14., "", {0.005, 0}, {}}, {-13., "", {
           0.005, 0}, {}}, {-12., "", {0.005, 0}, {}}, {-11., "", {
           0.005, 0}, {}}, {-9., "", {0.005, 0}, {}}, {-8., "", {
           0.005, 0}, {}}, {-7., "", {0.005, 0}, {}}, {-6., "", {
           0.005, 0}, {}}, {-4., "", {0.005, 0}, {}}, {-3., "", {
           0.005, 0}, {}}, {-2., "", {0.005, 0}, {}}, {-1., "", {
           0.005, 0}, {}}, {1., "", {0.005, 0}, {}}, {
          2., "", {0.005, 0}, {}}, {3., "", {0.005, 0}, {}}, {
          4., "", {0.005, 0}, {}}}, {{-30., "", {0.01, 0}, {}}, {-25., "", {
           0.01, 0}, {}}, {-20., "", {0.01, 0}, {}}, {-15., "", {
           0.01, 0}, {}}, {-10., "", {0.01, 0}, {}}, {-5., "", {
           0.01, 0}, {}}, {0., "", {0.01, 0}, {}}, {
          5., "", {0.01, 0}, {}}, {-29., "", {0.005, 0}, {}}, {-28., "", {
           0.005, 0}, {}}, {-27., "", {0.005, 0}, {}}, {-26., "", {
           0.005, 0}, {}}, {-24., "", {0.005, 0}, {}}, {-23., "", {
           0.005, 0}, {}}, {-22., "", {0.005, 0}, {}}, {-21., "", {
           0.005, 0}, {}}, {-19., "", {0.005, 0}, {}}, {-18., "", {
           0.005, 0}, {}}, {-17., "", {0.005, 0}, {}}, {-16., "", {
           0.005, 0}, {}}, {-14., "", {0.005, 0}, {}}, {-13., "", {
           0.005, 0}, {}}, {-12., "", {0.005, 0}, {}}, {-11., "", {
           0.005, 0}, {}}, {-9., "", {0.005, 0}, {}}, {-8., "", {
           0.005, 0}, {}}, {-7., "", {0.005, 0}, {}}, {-6., "", {
           0.005, 0}, {}}, {-4., "", {0.005, 0}, {}}, {-3., "", {
           0.005, 0}, {}}, {-2., "", {0.005, 0}, {}}, {-1., "", {
           0.005, 0}, {}}, {1., "", {0.005, 0}, {}}, {
          2., "", {0.005, 0}, {}}, {3., "", {0.005, 0}, {}}, {
          4., "", {0.005, 0}, {}}}}, {{{2.302585092994046, 
           DisplayForm[
            SuperscriptBox[10, 1]], {0.01, 0}, {}}, {4.605170185988092, 
           DisplayForm[
            SuperscriptBox[10, 2]], {0.01, 0}, {}}, {6.907755278982137, 
           DisplayForm[
            SuperscriptBox[10, 3]], {0.01, 0}, {}}, {9.210340371976184, 
           DisplayForm[
            SuperscriptBox[10, 4]], {0.01, 0}, {}}, {
          2.9957322735539913`, "", {0.005, 0}, {}}, {
          3.4011973816621555`, "", {0.005, 0}, {}}, {
          3.6888794541139363`, "", {0.005, 0}, {}}, {
          3.912023005428146, "", {0.005, 0}, {}}, {
          4.0943445622221, "", {0.005, 0}, {}}, {
          4.2484952420493585`, "", {0.005, 0}, {}}, {
          4.382026634673881, "", {0.005, 0}, {}}, {
          4.499809670330265, "", {0.005, 0}, {}}, {
          5.298317366548037, "", {0.005, 0}, {}}, {
          5.703782474656202, "", {0.005, 0}, {}}, {
          5.991464547107983, "", {0.005, 0}, {}}, {
          6.214608098422191, "", {0.005, 0}, {}}, {
          6.396929655216145, "", {0.005, 0}, {}}, {
          6.551080335043405, "", {0.005, 0}, {}}, {
          6.684611727667927, "", {0.005, 0}, {}}, {
          6.802394763324311, "", {0.005, 0}, {}}, {
          7.600902459542082, "", {0.005, 0}, {}}, {
          8.006367567650248, "", {0.005, 0}, {}}, {
          8.294049640102028, "", {0.005, 0}, {}}, {
          8.517193191416236, "", {0.005, 0}, {}}, {
          8.699514748210191, "", {0.005, 0}, {}}, {
          8.85366542803745, "", {0.005, 0}, {}}, {
          8.987196820661973, "", {0.005, 0}, {}}, {
          9.104979856318357, "", {0.005, 0}, {}}}, {{
          2.302585092994046, "", {0.01, 0}, {}}, {
          4.605170185988092, "", {0.01, 0}, {}}, {
          6.907755278982137, "", {0.01, 0}, {}}, {
          9.210340371976184, "", {0.01, 0}, {}}, {
          2.9957322735539913`, "", {0.005, 0}, {}}, {
          3.4011973816621555`, "", {0.005, 0}, {}}, {
          3.6888794541139363`, "", {0.005, 0}, {}}, {
          3.912023005428146, "", {0.005, 0}, {}}, {
          4.0943445622221, "", {0.005, 0}, {}}, {
          4.2484952420493585`, "", {0.005, 0}, {}}, {
          4.382026634673881, "", {0.005, 0}, {}}, {
          4.499809670330265, "", {0.005, 0}, {}}, {
          5.298317366548037, "", {0.005, 0}, {}}, {
          5.703782474656202, "", {0.005, 0}, {}}, {
          5.991464547107983, "", {0.005, 0}, {}}, {
          6.214608098422191, "", {0.005, 0}, {}}, {
          6.396929655216145, "", {0.005, 0}, {}}, {
          6.551080335043405, "", {0.005, 0}, {}}, {
          6.684611727667927, "", {0.005, 0}, {}}, {
          6.802394763324311, "", {0.005, 0}, {}}, {
          7.600902459542082, "", {0.005, 0}, {}}, {
          8.006367567650248, "", {0.005, 0}, {}}, {
          8.294049640102028, "", {0.005, 0}, {}}, {
          8.517193191416236, "", {0.005, 0}, {}}, {
          8.699514748210191, "", {0.005, 0}, {}}, {
          8.85366542803745, "", {0.005, 0}, {}}, {
          8.987196820661973, "", {0.005, 0}, {}}, {
          9.104979856318357, "", {0.005, 0}, {}}}}}, 
      GridLines -> {None, None}, DisplayFunction -> Identity, 
      PlotRangePadding -> {{
         Scaled[0.02], 
         Scaled[0.02]}, {
         Scaled[0.05], 
         Scaled[0.05]}}, PlotRangeClipping -> True, 
      ImagePadding -> {{80, 15}, {50, 10}}, DisplayFunction -> Identity, 
      Method -> {
       "DefaultBoundaryStyle" -> Automatic, 
        "DefaultGraphicsInteraction" -> {
         "Version" -> 1.2, "TrackMousePosition" -> {True, False}, 
          "Effects" -> {
           "Highlight" -> {"ratio" -> 2}, "HighlightPoint" -> {"ratio" -> 2}, 
            "Droplines" -> {
             "freeformCursorMode" -> True, 
              "placement" -> {"x" -> "All", "y" -> "None"}}}}, 
        "DefaultMeshStyle" -> AbsolutePointSize[6], "ScalingFunctions" -> 
        None, "ClippingRange" -> {{{1.8796613004033026`*^-7, 
         9.210340184010054}, {-20.886089923891866`, \
-0.00024695138753124204`}}, {{1.8796613004033026`*^-7, 
         9.210340184010054}, {-20.886089923891866`, \
-0.00024695138753124204`}}}}, DisplayFunction -> Identity, AspectRatio -> 1, 
      Axes -> {False, False}, AxesLabel -> {None, None}, AxesOrigin -> {0, 0},
       CoordinatesToolOptions -> {"DisplayFunction" -> ({
          Exp[
           Part[#, 1]], 
          Part[#, 2]}& ), "CopiedValueFunction" -> ({
          Exp[
           Part[#, 1]], 
          Part[#, 2]}& )}, DisplayFunction :> Identity, 
      Frame -> {{True, True}, {True, True}}, FrameLabel -> {{
         Style[
         "d\[CapitalPhi]/d\!\(\*StyleBox[\"p\",FontSlant->\"Italic\"]\) (\!\(\
\*SuperscriptBox[StyleBox[\"m\",FontSlant->\"Italic\"], \
\"*\"]\),\!\(\*SuperscriptBox[StyleBox[\"p\",FontSlant->\"Italic\"], \
\"*\"]\))", SingleLetterItalics -> False], None}, {
         Style[
         "\!\(\*SubscriptBox[StyleBox[\"N\",FontSlant->\"Italic\"], \"c\"]\)",
           SingleLetterItalics -> False], None}}, FrameStyle -> 
      AbsoluteThickness[0.7], 
      FrameTicks -> {{{{-30., "-30", {0.01, 0}, {}}, {-25., "-25", {
           0.01, 0}, {}}, {-20., "-20", {0.01, 0}, {}}, {-15., "-15", {
           0.01, 0}, {}}, {-10., "-10", {0.01, 0}, {}}, {-5., " -5", {
           0.01, 0}, {}}, {0., " 0", {0.01, 0}, {}}, {
          5., " 5", {0.01, 0}, {}}, {-29., "", {0.005, 0}, {}}, {-28., "", {
           0.005, 0}, {}}, {-27., "", {0.005, 0}, {}}, {-26., "", {
           0.005, 0}, {}}, {-24., "", {0.005, 0}, {}}, {-23., "", {
           0.005, 0}, {}}, {-22., "", {0.005, 0}, {}}, {-21., "", {
           0.005, 0}, {}}, {-19., "", {0.005, 0}, {}}, {-18., "", {
           0.005, 0}, {}}, {-17., "", {0.005, 0}, {}}, {-16., "", {
           0.005, 0}, {}}, {-14., "", {0.005, 0}, {}}, {-13., "", {
           0.005, 0}, {}}, {-12., "", {0.005, 0}, {}}, {-11., "", {
           0.005, 0}, {}}, {-9., "", {0.005, 0}, {}}, {-8., "", {
           0.005, 0}, {}}, {-7., "", {0.005, 0}, {}}, {-6., "", {
           0.005, 0}, {}}, {-4., "", {0.005, 0}, {}}, {-3., "", {
           0.005, 0}, {}}, {-2., "", {0.005, 0}, {}}, {-1., "", {
           0.005, 0}, {}}, {1., "", {0.005, 0}, {}}, {
          2., "", {0.005, 0}, {}}, {3., "", {0.005, 0}, {}}, {
          4., "", {0.005, 0}, {}}}, {{-30., "", {0.01, 0}, {}}, {-25., "", {
           0.01, 0}, {}}, {-20., "", {0.01, 0}, {}}, {-15., "", {
           0.01, 0}, {}}, {-10., "", {0.01, 0}, {}}, {-5., "", {
           0.01, 0}, {}}, {0., "", {0.01, 0}, {}}, {
          5., "", {0.01, 0}, {}}, {-29., "", {0.005, 0}, {}}, {-28., "", {
           0.005, 0}, {}}, {-27., "", {0.005, 0}, {}}, {-26., "", {
           0.005, 0}, {}}, {-24., "", {0.005, 0}, {}}, {-23., "", {
           0.005, 0}, {}}, {-22., "", {0.005, 0}, {}}, {-21., "", {
           0.005, 0}, {}}, {-19., "", {0.005, 0}, {}}, {-18., "", {
           0.005, 0}, {}}, {-17., "", {0.005, 0}, {}}, {-16., "", {
           0.005, 0}, {}}, {-14., "", {0.005, 0}, {}}, {-13., "", {
           0.005, 0}, {}}, {-12., "", {0.005, 0}, {}}, {-11., "", {
           0.005, 0}, {}}, {-9., "", {0.005, 0}, {}}, {-8., "", {
           0.005, 0}, {}}, {-7., "", {0.005, 0}, {}}, {-6., "", {
           0.005, 0}, {}}, {-4., "", {0.005, 0}, {}}, {-3., "", {
           0.005, 0}, {}}, {-2., "", {0.005, 0}, {}}, {-1., "", {
           0.005, 0}, {}}, {1., "", {0.005, 0}, {}}, {
          2., "", {0.005, 0}, {}}, {3., "", {0.005, 0}, {}}, {
          4., "", {0.005, 0}, {}}}}, {{{10., 
           DisplayForm[
            SuperscriptBox[10, 1]], {0.01, 0}, {}}, {100., 
           DisplayForm[
            SuperscriptBox[10, 2]], {0.01, 0}, {}}, {1000., 
           DisplayForm[
            SuperscriptBox[10, 3]], {0.01, 0}, {}}, {10000., 
           DisplayForm[
            SuperscriptBox[10, 4]], {0.01, 0}, {}}, {
          20.000000000000004`, "", {0.005, 0}, {}}, {
          29.999999999999996`, "", {0.005, 0}, {}}, {
          39.99999999999999, "", {0.005, 0}, {}}, {
          49.99999999999999, "", {0.005, 0}, {}}, {
          59.99999999999997, "", {0.005, 0}, {}}, {
          69.99999999999999, "", {0.005, 0}, {}}, {
          79.99999999999996, "", {0.005, 0}, {}}, {
          89.99999999999997, "", {0.005, 0}, {}}, {
          200.00000000000003`, "", {0.005, 0}, {}}, {
          300.0000000000001, "", {0.005, 0}, {}}, {
          400.0000000000001, "", {0.005, 0}, {}}, {
          499.99999999999994`, "", {0.005, 0}, {}}, {
          599.9999999999997, "", {0.005, 0}, {}}, {
          700.0000000000001, "", {0.005, 0}, {}}, {
          799.9999999999995, "", {0.005, 0}, {}}, {
          899.9999999999998, "", {0.005, 0}, {}}, {
          2000.0000000000002`, "", {0.005, 0}, {}}, {
          3000.0000000000014`, "", {0.005, 0}, {}}, {
          4000.000000000001, "", {0.005, 0}, {}}, {
          4999.999999999999, "", {0.005, 0}, {}}, {
          5999.999999999997, "", {0.005, 0}, {}}, {
          7000.000000000002, "", {0.005, 0}, {}}, {
          7999.999999999995, "", {0.005, 0}, {}}, {
          8999.999999999998, "", {0.005, 0}, {}}}, {{
          10., "", {0.01, 0}, {}}, {100., "", {0.01, 0}, {}}, {
          1000., "", {0.01, 0}, {}}, {10000., "", {0.01, 0}, {}}, {
          20.000000000000004`, "", {0.005, 0}, {}}, {
          29.999999999999996`, "", {0.005, 0}, {}}, {
          39.99999999999999, "", {0.005, 0}, {}}, {
          49.99999999999999, "", {0.005, 0}, {}}, {
          59.99999999999997, "", {0.005, 0}, {}}, {
          69.99999999999999, "", {0.005, 0}, {}}, {
          79.99999999999996, "", {0.005, 0}, {}}, {
          89.99999999999997, "", {0.005, 0}, {}}, {
          200.00000000000003`, "", {0.005, 0}, {}}, {
          300.0000000000001, "", {0.005, 0}, {}}, {
          400.0000000000001, "", {0.005, 0}, {}}, {
          499.99999999999994`, "", {0.005, 0}, {}}, {
          599.9999999999997, "", {0.005, 0}, {}}, {
          700.0000000000001, "", {0.005, 0}, {}}, {
          799.9999999999995, "", {0.005, 0}, {}}, {
          899.9999999999998, "", {0.005, 0}, {}}, {
          2000.0000000000002`, "", {0.005, 0}, {}}, {
          3000.0000000000014`, "", {0.005, 0}, {}}, {
          4000.000000000001, "", {0.005, 0}, {}}, {
          4999.999999999999, "", {0.005, 0}, {}}, {
          5999.999999999997, "", {0.005, 0}, {}}, {
          7000.000000000002, "", {0.005, 0}, {}}, {
          7999.999999999995, "", {0.005, 0}, {}}, {
          8999.999999999998, "", {0.005, 0}, {}}}}}, FrameTicksStyle -> 
      Directive[
        GrayLevel[0], 
        AbsoluteThickness[0.7]], GridLines -> {None, None}, GridLinesStyle -> 
      Directive[
        GrayLevel[0.5, 0.4]], ImagePadding -> {{80, 15}, {50, 10}}, 
      ImageSize -> {Automatic, 280}, LabelStyle -> Directive[15, 
        GrayLevel[0], FontFamily -> "Helvetica"], 
      Method -> {
       "DefaultBoundaryStyle" -> Automatic, 
        "DefaultGraphicsInteraction" -> {
         "Version" -> 1.2, "TrackMousePosition" -> {True, False}, 
          "Effects" -> {
           "Highlight" -> {"ratio" -> 2}, "HighlightPoint" -> {"ratio" -> 2}, 
            "Droplines" -> {
             "freeformCursorMode" -> True, 
              "placement" -> {"x" -> "All", "y" -> "None"}}}}, 
        "DefaultMeshStyle" -> AbsolutePointSize[6], "ScalingFunctions" -> 
        None}, PlotRange -> {All, All}, PlotRangeClipping -> True, 
      PlotRangePadding -> {{Automatic, Automatic}, {Automatic, Automatic}}, 
      Ticks -> {Automatic, Automatic}, TicksStyle -> Directive[
        GrayLevel[0], 
        AbsoluteThickness[0.7]]}], 
    Placed[
     Unevaluated[
      LineLegend[{
        Directive[
         Opacity[1.], 
         AbsoluteThickness[1.6], 
         RGBColor[
          Rational[23, 51], 
          Rational[142, 255], 
          Rational[193, 255]]], 
        Directive[
         Opacity[1.], 
         AbsoluteThickness[1.6], 
         RGBColor[
          Rational[71, 85], 
          Rational[2, 5], 
          Rational[77, 255]]], 
        Directive[
         Opacity[1.], 
         AbsoluteThickness[1.6], 
         RGBColor[
          Rational[242, 255], 
          Rational[40, 51], 
          Rational[39, 85]]], 
        Directive[
         Opacity[1.], 
         AbsoluteThickness[1.6], 
         RGBColor[
          Rational[38, 51], 
          Rational[212, 255], 
          Rational[151, 255]]]}, {
        Superscript[10, 1], 
        Superscript[10, 2], 
        Superscript[10, 3], 
        Superscript[10, 4]}, LegendMarkers -> None, LegendLabel -> 
       Style["\!\(\*SuperscriptBox[StyleBox[\"P\",FontSlant->\"Italic\"], \
RowBox[{\"(\", \"0\", \")\"}]]\)", SingleLetterItalics -> False], 
       LegendLayout -> "Column", LabelStyle -> 
       Directive[12, FontFamily -> "Helvetica"]]], {{0.05, 0.05}, {0, 0}}, 
     Identity]]& ],
  AutoDelete->True,
  Editable->True,
  SelectWithContents->False,
  Selectable->True]], "Output",
 CellChangeTimes->{{3.856935964314137*^9, 3.856935984450696*^9}, 
   3.8569360235852737`*^9, 3.856936060768231*^9, {3.85693610999958*^9, 
   3.8569361382120237`*^9}, 3.856936210681448*^9, 3.856936274393491*^9, 
   3.859882938064604*^9, 3.8605776899744787`*^9},
 CellLabel->
  "Out[376]=",ExpressionUUID->"9e1d8cdd-a441-4766-b9e2-1724bad75ade"]
}, Open  ]],

Cell["\<\
The stability contour is then found by finding the roots of the equation Re(\
\[Lambda])=0 (white dashed line). Plotted as contours in the background is \
Im(\[Lambda]).\
\>", "Text",
 CellChangeTimes->{{3.860573364392478*^9, 
  3.8605734490830793`*^9}},ExpressionUUID->"4f03b8e5-d991-4a00-b26c-\
7e0c6377425b"],

Cell[CellGroupData[{

Cell[BoxData[
 RowBox[{"With", "[", 
  RowBox[{
   RowBox[{"{", 
    RowBox[{
     RowBox[{"\[Gamma]m", "=", "0.53"}], ",", 
     RowBox[{"\[Gamma]p", "=", "0.023"}]}], "}"}], ",", 
   RowBox[{"Show", "[", "\[IndentingNewLine]", 
    RowBox[{
     RowBox[{"ContourPlot", "[", 
      RowBox[{
       RowBox[{"Im", "[", 
        RowBox[{"\[Lambda]", "/.", 
         RowBox[{"FindRoot", "[", 
          RowBox[{
           RowBox[{
            RowBox[{
             RowBox[{"(", 
              RowBox[{"\[Lambda]", "+", 
               FractionBox["\[Gamma]m", 
                SqrtBox[
                 RowBox[{"\[Gamma]m", " ", "\[Gamma]p"}]]]}], ")"}], 
             RowBox[{"(", 
              RowBox[{"\[Lambda]", "+", 
               FractionBox["\[Gamma]p", 
                SqrtBox[
                 RowBox[{"\[Gamma]m", " ", "\[Gamma]p"}]]]}], ")"}], 
             RowBox[{"Exp", "[", 
              RowBox[{"\[Lambda]", " ", "\[Tau]"}], "]"}]}], "-", "fcs"}], 
           ",", 
           RowBox[{"{", 
            RowBox[{"\[Lambda]", ",", 
             RowBox[{".2", "+", 
              RowBox[{".2", "I"}]}]}], "}"}]}], "]"}]}], "]"}], ",", 
       RowBox[{"{", 
        RowBox[{"fcs", ",", 
         RowBox[{"-", "12"}], ",", "0"}], "}"}], ",", 
       RowBox[{"{", 
        RowBox[{"\[Tau]", ",", "0", ",", "2"}], "}"}], ",", 
       RowBox[{"Contours", "\[Rule]", 
        RowBox[{"Table", "[", 
         RowBox[{"i", ",", 
          RowBox[{"{", 
           RowBox[{"i", ",", "0.2", ",", "3", ",", ".2"}], "}"}]}], "]"}]}], 
       ",", 
       RowBox[{"FrameLabel", "\[Rule]", 
        RowBox[{"{", 
         RowBox[{
          RowBox[{"Style", "[", 
           RowBox[{
           "\"\<d\[CapitalPhi]/d\!\(\*StyleBox[\"p\",FontSlant->\"Italic\"]\) \
(\!\(\*SuperscriptBox[StyleBox[\"m\",FontSlant->\"Italic\"], \
\"*\"]\),\!\(\*SuperscriptBox[StyleBox[\"p\",FontSlant->\"Italic\"], \
\"*\"]\))\>\"", ",", 
            RowBox[{"SingleLetterItalics", "\[Rule]", "False"}]}], "]"}], ",", 
          RowBox[{
          "Style", "[", 
           "\"\<\!\(\*SqrtBox[RowBox[{SubscriptBox[\"\[Gamma]\", StyleBox[\"m\
\",FontSlant->\"Italic\"]], \" \", SubscriptBox[\"\[Gamma]\", \
StyleBox[\"p\",FontSlant->\"Italic\"]]}]]\) \[Tau]\>\"", "]"}]}], "}"}]}], 
       ",", 
       RowBox[{"PlotRangePadding", "\[Rule]", "None"}], ",", 
       RowBox[{"PlotLegends", "\[Rule]", "Automatic"}], ",", 
       RowBox[{"ColorFunction", "\[Rule]", "\"\<StarryNightColors\>\""}]}], 
      "]"}], ",", "\[IndentingNewLine]", 
     RowBox[{"ContourPlot", "[", 
      RowBox[{
       RowBox[{"Re", "[", 
        RowBox[{"\[Lambda]", "/.", 
         RowBox[{"FindRoot", "[", 
          RowBox[{
           RowBox[{
            RowBox[{
             RowBox[{"(", 
              RowBox[{"\[Lambda]", "+", 
               FractionBox["\[Gamma]m", 
                SqrtBox[
                 RowBox[{"\[Gamma]m", " ", "\[Gamma]p"}]]]}], ")"}], 
             RowBox[{"(", 
              RowBox[{"\[Lambda]", "+", 
               FractionBox["\[Gamma]p", 
                SqrtBox[
                 RowBox[{"\[Gamma]m", " ", "\[Gamma]p"}]]]}], ")"}], 
             RowBox[{"Exp", "[", 
              RowBox[{"\[Lambda]", " ", "\[Tau]"}], "]"}]}], "-", "fcs"}], 
           ",", 
           RowBox[{"{", 
            RowBox[{"\[Lambda]", ",", 
             RowBox[{".2", "-", "I"}]}], "}"}]}], "]"}]}], "]"}], ",", 
       RowBox[{"{", 
        RowBox[{"fcs", ",", 
         RowBox[{"-", "12"}], ",", "0"}], "}"}], ",", 
       RowBox[{"{", 
        RowBox[{"\[Tau]", ",", "0", ",", "2"}], "}"}], ",", 
       RowBox[{"Contours", "\[Rule]", 
        RowBox[{"{", 
         RowBox[{"{", 
          RowBox[{"0", ",", 
           RowBox[{"Directive", "[", 
            RowBox[{"Dashed", ",", "Thick", ",", "White"}], "]"}]}], "}"}], 
         "}"}]}], ",", 
       RowBox[{"ColorFunction", "\[Rule]", 
        RowBox[{"(", 
         RowBox[{
          RowBox[{"If", "[", 
           RowBox[{
            RowBox[{"#", ">", "0"}], ",", "None", ",", "None"}], "]"}], "&"}],
          ")"}]}], ",", 
       RowBox[{"ColorFunctionScaling", "\[Rule]", "False"}], ",", 
       RowBox[{"PlotRangePadding", "\[Rule]", "None"}]}], "]"}]}], 
    "\[IndentingNewLine]", "]"}]}], "\[IndentingNewLine]", "]"}]], "Input",
 CellChangeTimes->{{3.856944105153985*^9, 3.856944124300775*^9}, {
  3.856944363002631*^9, 3.856944398990727*^9}, {3.856944430867423*^9, 
  3.856944437456257*^9}, {3.856944479463035*^9, 3.8569445221758747`*^9}, {
  3.8569445544944363`*^9, 3.8569445679926*^9}, {3.856944610126157*^9, 
  3.856944635537767*^9}, {3.856944677498126*^9, 3.856944718790371*^9}, {
  3.85694482978235*^9, 3.85694487286222*^9}, {3.8569450195772953`*^9, 
  3.8569450727907143`*^9}, {3.856947973841342*^9, 3.856947988175193*^9}, {
  3.8569480186567383`*^9, 3.856948018776464*^9}, {3.856948058090804*^9, 
  3.856948066204131*^9}, {3.8569481216938467`*^9, 3.856948133021159*^9}, {
  3.859954672077126*^9, 3.8599546727580137`*^9}},
 CellLabel->
  "In[121]:=",ExpressionUUID->"735938ee-9391-4839-8005-e29a6436ef78"],

Cell[BoxData[
 TemplateBox[{
   GraphicsBox[{{
      GraphicsComplexBox[CompressedData["
1:eJx0fQl4jsf3dkLsgmyCCNmj1laVLtpJlRZttShVSpVWWzu1dLNU1VpatJam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       "], {{{
          EdgeForm[], 
          RGBColor[0.0863508, 0.145602, 0.203418], 
          GraphicsGroupBox[{
            PolygonBox[CompressedData["
1:eJxNmguQltV5x9/9WALsLuz12/12FzBqqogRSWozLbFiUxGUURAqF7Vj7ZiZ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             "]], 
            PolygonBox[CompressedData["
1:eJwtlntM1mUUxx8NekFejfd9+b28F2uDdTFbpeZWLdO8Yy0v2KZpq2z2R0sg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             "]]}]}, {
          EdgeForm[], 
          RGBColor[
          0.15990068312042366`, 0.2558317847019959, 0.3006826883640509], 
          GraphicsGroupBox[{
            PolygonBox[CompressedData["
1:eJxFmHmQVdURxi/iMAuD8Pb73sPCJXHBqqiAMVGDopiYqBHRiHuCEWEQGAZx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             "]], 
            PolygonBox[CompressedData["
1:eJwtmHlw1dUVx38hBJJnIrx9CS1aHBWcEVHstGrBUcZlKgrUSkE6CpVCUEgA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             "]], 
            PolygonBox[CompressedData["
1:eJwtkb8vQ1EUx79RbdGWaOl7dFFDK7GYRRDiH5BICBZ72xE7QSwMWJnUKNH4
tUgqDPoSCaNUQifBoIkw8bm5b/jk3HfO93vuPeelFwqT+QZJLgRhr0Pahbuk
VG2SPOInfEA5LkVapCzijGvPfcRp9DPQ2inFoIbuOCwtci61S23NUsKR9tEc
gNclVeCiW7qMSlvoe+kTpt8V5yp3PUMAby4iraHN0CsLb9SXGqV7csGUFErZ
vKkXuWOHuw6JBfJ5yEE9IG3jm0JzHpImeMMJ3yU44lyEW2p/vPk0gcZ/1xkx
iiYG87xng33MEcfQjsM19Rt0ZeIImlGYZY4B5niN212YndTxfOP98vdo9vkI
D/DE3f38gE1mHcTr4K3g/aH2C6vMsgLD5JaZbd2xuzE7eoF3+taSdv/mP6T9
Pfa41m/6eHhdckPk/gGwmUnj
             "]]}]}, {
          EdgeForm[], 
          RGBColor[
          0.2051834198440129, 0.32362009869722985`, 0.3641870895052039], 
          GraphicsGroupBox[{
            PolygonBox[CompressedData["
1:eJxNmnmUVdWVxm9R1PRq4o313q1ay6FVkj+SiENEwJiITVqjGE2cYmO6wcio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             "]], 
            PolygonBox[CompressedData["
1:eJwtmHl01dURx28CIe9lUd++JOcItlZ7eo7FtRXE3dBWQUGxWApWrBACAsoi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             "]], 
            
            PolygonBox[{{5470, 5469, 4493, 2278, 5847}, {5441, 5440, 4842, 
             3328, 6916}, {5883, 5882, 5886, 2300, 5885}, {5926, 2332, 5925, 
             5440, 5441}, {5845, 2276, 4491, 5469, 5470}, {4797, 1956, 5474, 
             5342, 5343}, {5343, 5342, 5844, 2276, 5842}, {4811, 2580, 6197, 
             5882, 5883}}]}]}, {
          EdgeForm[], 
          RGBColor[
          0.2479795877816179, 0.38763053817612153`, 0.4268039253072852], 
          GraphicsGroupBox[{
            PolygonBox[CompressedData["
1:eJxNmgmU1cWVxv9NQ2+vH93vvX57o1FxRkdMjBllcxl2UaMzOoICEuOCsriM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             "]], 
            PolygonBox[CompressedData["
1:eJw1mHuU12Mex5+a+29mWr/793fZSzXRnsO67CqxQmy6OFqsyi1J0oVYqmmK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             "]], 
            
            PolygonBox[{{5509, 1979, 5508, 5381, 5382}, {5382, 5381, 4397, 
             2198, 5740}}]}]}, {
          EdgeForm[], 
          RGBColor[
          0.31470179808851495`, 0.46229171544175185`, 0.48890339726552157`], 
          GraphicsGroupBox[{
            PolygonBox[CompressedData["
1:eJxNmgtwluWVx9+EkEBCki/f/RIruFWJC3VVwHUVlZuCcicg0gISECoXAV2r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             "]], 
            PolygonBox[CompressedData["
1:eJwtlwuQ1VUdxw/7ussuC3vv3b2v/xKBViyyIASaicGykIAIIeyuEc9dHsEG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             "]]}]}, {
          EdgeForm[], 
          RGBColor[
          0.3915490865526292, 0.5414600966510298, 0.5507839299911929], 
          GraphicsGroupBox[{
            PolygonBox[CompressedData["
1:eJxFmXmQVcUVxi+zMMPMm3n3LTNvGxdco7IIiEtMGEAUiQvCAIKigAJWuaBG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             "]], 
            PolygonBox[CompressedData["
1:eJwtl2lwleUVx5/kXrIHcpfc7Q1KVCJiAqUDFgcnJIgsiizZRAgEEoIzFUG0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             "]], 
            
            PolygonBox[{{5256, 5255, 5376, 1888, 4653}, {4654, 1889, 5377, 
             5255, 5256}}]}]}, {
          EdgeForm[], 
          RGBColor[
          0.47826169474657376`, 0.6157978671865201, 0.5936718802702128], 
          GraphicsGroupBox[{
            PolygonBox[CompressedData["
1:eJxNmXlwltUVxl+yEpIvybfl+/J9YQdFQhK0LiHsoAYXkEVUTAAlCDpdnFb9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             "]], 
            PolygonBox[CompressedData["
1:eJwtlllsVGUUxz9aWhjoTGemM9M795atUrYu7FvL1kXKVmhLi5TSgiii4hID
j2hEEqJEiPKkoiDyoCaaAC8uIAmohNKyFAJGkQQ1PkhckKBtQIu/v6fJ/ZJz
7tnPd75zzqgNzzY+k+GcO8UZqBN3ri3HubWcFt+54Qnn3s9yrhnaMOCrUed2
A7dAXwX9Ff5FBzm3c7BzyZhzB1POPQ389gDn3gU+k3TugyzT8XmecyM5XRiq
R/4+/KXoOA/tBDrKgF/Md24EsltCzm0HbuPfG9hbD387cDcyHrwTOcew/VbC
8Jex6UHLjJtvqznN8L+O/ZkEmAueC/4DeCBfs9EHfy3/OvBnXKZzfeBVgXPz
w85Vcgrx9d+Y0c7CsxDesfybDF4ZAS5AF/hMeOcOde7JtHOzkZ8G3gq+Dfwn
8OvgVUOc+xH4EPo+It4MfOjEl5zAaLvQ34vvjcQzOtN0zoG2lhysIBfD4an2
nJtATh9GdgOnGHgl9EXQp2CvI2o5V+5PQj8EfBydh8jPWORXIB/xLRdDwIvA
X8XeZuxdI0fn8e0ueBv8fO5j9B3kX3OG+ZyJrSJi+hXZTvy7Tuz1nuneiP8R
6HPxeTa0Cs4w6DWe+b4Pny7gyx/ofA7dx1QD2FqDTF3IYoxDH4P+ziyzMRZ4
KvpK0FXGyUdfKXhR2HQkwO/hXyH+f4m+KmK7jf7ObKuxEdDvgHeBVyFTg2wM
e68RTxX5iQPf5N9NaL9g8wvgBD404Es9pw16ATrKwxaTYhtNPCF8u0MOT8Kb
R45r0TUS/m/wpQR8eKbdSRPyXcRYTjJncT/n8KUnYbktRyYb3l7wcH++RctK
GU13cA88nxrBpCtEvoV8rE4brJq6gT9noc/JtjvqSNob0FvIQ3438pUJu1vd
cRXwYc9qbQcxHAE+DH8xcAlnFXgDZxzwdXQ+Cv+5mMlvQt9Q9H9KDCegLcKH
n4Gnxo0me3vgb031v0XwfeBb08Z7G5tbgENJ45XOwUmrCdXGad5TE+8pBr48
ZDWh2vgLfUuQDeNTMb6t418jtPvg09E3wTOaaly1fiputa070l3pTnW36kHH
uMsD6KtD3zXysR/4eXS04V8N93mXWHfCUwFvhLMY+AIxzEV3JzKXiDc7Yb2j
Ax92YiuKPznAj0HPlW+cWvAC9NcDv4D+ScDV3NeD6i2BvQ29cb31JD7eD1lO
lVsPn26Rmz7+JaCdiBosHvGWcK7AuxR7X2N/HT6nsq2nqbfpTept9sIfhnch
NvrQ1wOe41lPV29v52Qh/yf6t1FfJ9HXAG8d9BXQGjgO+rB86816kwXAo9C/
IGw9Ur3yeMJ6sWzI1ny/v/chPs+3N6G3oZyfQd849XfwavwNE2upZ7Es45QB
n44b3At9omdvVG9VMuOB+wLrbRXEPEL1yanA/lfIXCSWEuTbB9lM2pWwnqze
PI+zGXh6YL1Eb7QU+034eGmg9fQMZL08y4XufBa8R+OWS+VvKP58An4P+C4n
Bh71DFYPUC9I++ZbLrjvW02rtnWnF+NWI6oVvbFGz96c3p5q6Ai52qB+Q65v
qWaTFpNiq+U+qtE3Om1vUzPze3jLAqs19cSJgfUY9RrVYAO2LpKD7c562Dzo
W8F7kJ+EfzMS1sPUy1RTa8Gn4O9G/P0dGYc/q32bpXtAH/Jt5mj2FKiG0bcw
sNpWDsfgT6tvtaWZ/S2+rPdtdr8Jvk65ThjcDf9l4L1J6w2a0ZrVZcTXQz4c
McxIW0/J65/v6i2acZp1jZzfgK9ETZd6vHp9S8p2EfU7zTa9Wb3dOnxYiv2y
uNFUHxnYK8bn2rDtPGu0H8SsltW/PkvYjNes186j3ceHf3rYZnw5se/It11F
M+Ul4CV51juUQ+VyKmdTxHaiG9B7kpZ73bHuekDMci0e8U4KbDaOR/8U4Cb8
3RuymdSOfKH6Ubb9E00zTbOtGf8b8f87eE6FLIfKZVFgd3UUnaMCy6lyqxp4
HNs1vtWWZmgl8IdJqz31wEfwb7lvvUA1dDlqPURvQTPpCHhuP66cRTzb6bTb
qYeol3TFLNd6k//g+zsp673y8Rq+LvPtbsZrZvq2c2n30gxfCf+BtM0q7YT7
09bz1fvV8wZB705YbaonVRPfU2l761v4d169QTGHrcer12tH0a6imdfsmU3Z
XoYPS4AnB5Z79RT1Fu0A2gU0c5JxqznVnmbuSOhPpG33qOD+igpsp9Nupzt6
L2YzQrNCM60VXZGU9T71EPWSq0nrFf/vINovCkyXfJbvi33zTTtqN7b/Tllv
1EzUbFyUb7u5dsLFwCt9qwXNHM2eBb7NNtWsajelHSpsO5V2K9WEaiMAfwC4
MDBYO4t2F+VQuZTMNGj/ATRpdDA=
             "]], 
            
            PolygonBox[{{4651, 1885, 5370, 5183, 5184}, {5184, 5183, 5373, 
             1886, 4652}}]}]}, {
          EdgeForm[], 
          RGBColor[0.5673796477845081, 0.688957846753677, 0.6319290926194763], 
          GraphicsGroupBox[{
            PolygonBox[CompressedData["
1:eJxFmHuw1VUVxzf3JZd7z7n33HvO+Z1zfigXU4GLL3REQCHzcQXEEsVK0dBr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             "]], 
            PolygonBox[CompressedData["
1:eJwtlmuQznUUx3/skmV37bO7z/N/Llj31kqsZpYll1yWZYuVaTLGEBOSbGOU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             "]]}]}, {
          EdgeForm[], 
          RGBColor[
          0.6567479244837298, 0.7509452853088634, 0.6428714638560413], 
          GraphicsGroupBox[{
            PolygonBox[CompressedData["
1:eJxFmGuMVdUVxw/MDHPvHc7Mfc19nRnUEOXZahOgD0BAqjYVBbEpEqhQWoVE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             "]], 
            PolygonBox[CompressedData["
1:eJwtlllslFUYho9dpzOd0lk60+nfIoQItFTkQqhCa6uCGAHBJSKRCBRZEhAi
GEHURMpajEtUEAKJiYk3imJUFhNMFLQl4o03yo5RMF4YCKUUTBR9Xl4uTvKd
8+37Gdq5/NFlRSGEDzglnK50CL8Uh/B6LITj+RDu5ewGUcXbpVQIFVEIRckQ
NvJWDnw+F8IFaGuqQqiuD2ElbyvAD74lhAboiwshTELuF7ztB3eKcwJ4gNMH
3FqHjsoQcshfDe0q9C0CXlIRwovAHZyxwKMTIcwH34KO59H1Bjr7wLXUhNBd
HsI3pSH8lAnhGvIugovFQ/gbeHXesm6F/+Nq7ErZNsmQrLe5jy0yTxz6H7Ih
zMHePfh3FLikFhz8S7HpDmKzEH/fgnYoMobAeyc0i8rwnbcp2PcpNJehP8H9
O2jL4L/EfT33mdzbsedDZMeRdwH+JmKwn/sw4tEMvAT6J/Gni7c+ZI2KjOtA
xgD057HxLPEaAb4U2m2cxfgaw/8W5K+A/rmkczCXeExG3wR4H8OnB4A/SZu3
UfmDt437qgr7tAD+UvwZhD913EuAX6qz78uheRm4DxsGFbsm7kdeA/rS3D/j
Phj4LvKxBfvj2PMv8Z4OzX0VjunDwOPRt6LCNm9FfzPy3iE3zfAcQF8bOvYi
K4/MK+D2pG1rPzx/gJsoH0psw2XwreBfAJdA32T8rc7YllbehmDPK3nbfkMH
9LFay1J+vsffOeg8XuacKXcjI+tWThrFD74c2yZi/5/4swn/Cty7wV+Fvokz
u9w5Vq7v4TwOrg7/OoDbaw0nse8/+DPYsA7dVfBsQPYm8JXom8HbZuBsyrWi
HJ/D36+w4XNyORWaA8Bn8q69w+g7C3wqb/hNeJ7Bnzbuc4BnYG8rcCNvc2Pu
oYvI7sy5t+XDLvR3o/PpuGlEmyR+s4PftoBLcK9Afwv0R6DfgcxuZL2LPVuB
e7HpMPg9nC8zzqFyqRkRA9eED7OI7+34Mwq4LvIsSYOPgE9yTpd6JpwGvsy5
CrySM0+6kXct6bd+cN9W27cm8jmPfvs1ZX2yaXvePaJeaec8xL2PfI2KOYcH
wUU5x1oz6TCyEtiUxLYqTiXwrhrX7kFivBO4i1NU5Byvq3GMFWvVnGpvETJP
Y0sDb7+Drwc/E7id+C0lfo1pz7NXue/m3onNzQnPAM2CpzLGqSaegHcB+DEJ
17hqfQz8neg+if9n8L8/5dpWT08C/yM2DxDfBPTvQ9tW61pRDaoWpxbcy5pR
Y4nlP/i8NOGZqdl5DnxDmX04X3DMFfsbMwR942os+2dkrkX+aGbmdGbnDt7a
oP2txrOvFhmxrGeQZpF0bCh45q2/We8bwb/GwewbMWoAtyPrXtLb9qx7TL0m
HdLVw9u4csfsELjerGtRMeqpdowVa9WAakE7SbupGPsTwMk651Yz/hC27kLn
sWLvuJ3qjYJrSTWuWi9Erk31gHphinYgsR4HzeKCa1y1rppR7dSqnpPu4Txw
PLJu5Uy5U4/Ld8VAvZ0CnwD/CPIrM+4h9dJmdLyXd82qdqXzKvQDWe8C1ZBq
aW/Gu1QzYR+y1uQtX/iR4Hurvbt6ycdfwCUZ50oxXEOsxmNzR6Vn9ir8OQrN
vhLv4AngtuVti2ZiDv1d6E+UeyfdlvZO0+w8yenJeWdrdw/GnuHYMz/n3awZ
r1l/vdqzWTtBu2FYrXez/gz6O6Qj70LFJAN8NnKtayZoNqimVFuaAVci95h6
TTW/EPt6c7ZFPXo9655V7/bw9hG4eniySft8d51nvuzXTt+NfdeQcX+Fd9RU
fE/V+y+jmaXZ1RP5b6EZdwT4CPTH0DULf66gb3jasGKkWPVnHSvd12b959Df
Q2/CbcD/2XHP6JE514BqQW8bwdVE3tWqqZzmITz7yqyzD3hE5FhrR6bhfTDj
3aIdrl2unCv38lm+P5t176rml2Vdw6pl+Twt7z+Y/mLa+dPw7evUzVkd8+wc
iBxLzYg4/P8Djrs9Dw==
             "]]}]}, {
          EdgeForm[], 
          RGBColor[
          0.7459706569810151, 0.8115390952353184, 0.6507168809160886], 
          GraphicsGroupBox[{
            PolygonBox[CompressedData["
1:eJxFmGuMldUVhr8ZZpg5M2dgzmVmzjnfQEuFQeXWKjAMgbZe2j+goDVoQK2o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             "]], 
            PolygonBox[CompressedData["
1:eJwtllls1VUQxs+lt9B7ewu97W3v8qdVIlQiKFHLUihEJPogVRQRCKAiwoMS
MJEosioKJvqI0SC8SFweWGRRjDEQoMhiokYCpZCIArK0AqW0gBox+Pvy8TDJ
zJl9zsyc02/WKxPn9wghrAfiwLEohF/KQhgL3gJeXBnCU8kQrsMcDX6+OoS1
xSGUpkJIFkIY1TeElb1DWB0L4fF0CCtyIUxB/tmSEAYgO5uzw/C+QX478kuh
b0Fvx8brmRCGoj8P/deKQpiB/a/w+SX+18DfAh7jrAl7Q3uFsB/5typs62tg
K/auQo+Gfxx/e/F3J/aGYG88dH/oq+js6BlCK0l2ghdh7wnke+GjN/aXI3+q
TwifkN/IbAjvIJPC1wr0K4j1ADLNyLZTj8Pofp9xLANLQ9hTHsLv8E/An0f8
v4FvBTZD/4CPWN45KBedbQOPY+NJeBOARdTqUNr+JgNd2D4AjAuWWQx/ddq1
vgm/uYr4OJsG7zniqyO/JPamJl3zt+F9h3xzsWu4HX+BGv1HrF0JcoZ/BPl9
8I9g70f4e6pduxNAM3gcmQ5k66jHJmo7HP1G/Ldi4yi248g0INuIvw749cRb
Ca8CeIx8O5H/E/k24BL4LnS+pfaDoQdB/w10g3cBf4FPVI8UuQZPgzcS3zV8
Hyb+o8TXSs4tMfsYn3fNVDv1pHozAf0S+vegkwSfztlg8puGvU3Qe7mjQeju
pwfawWsK7r078F8Lfhcyj8Yd0z/Qx+iBFuztpgbHwRdmbLuYHJan3TPqnRv4
74Gvotv1wGTYgP0viPek+gf+Zmyfge5b4hyUS7qvayGf5eAd+GyHbiC+j7Ff
CxzDdyvQjf8Xsb+wyGdd0K1Zx6Yaq9aSkexwAqhBd22V71Y9oF64iEx93D6u
gPeJ3Ot11KQcfEbeuHpKvfV52rVRDsplX7V74xI+NnLfs5EfgnwD9Dh8PwyM
AB+peNHNVnv2NLOa3THwH4BXD3TAv7vavTsc+ip0S9azr5qr9rewf7PUPave
3Xu7P8dgr6vCM6/Z3wG8CX0B+jT4GWAb9EHuawKqn5LjIfWm7izmnpiMrQuR
7+4sdEelZ0jx3KeaIjsJ/zX4rgWeyRuE647V+39Uuje1I49ga2zWuagmqs2k
au+Oi5xtIJ6GrG1rRjWrk5HpV+qZ0mz9Gnl3aoecjLwztTvvRaedeOqwMef2
fFwnnxsZ97Z2nnbfe9xZGfwN5Ps++CogAf0Z9LvgM/OuhWbgBfBk5F0Vw19p
5B2lXdWEz130bxaf6Zh3snbz6bxnXztcu/xywbOtnlJvdXI2LOEa6m6XcLYs
5R0yhPgWaeenXNN+0KOox3p0exHDJXTLCt5t67iPFHhX2r2lnlJvtdGD9fDj
yF8AbyKeDLZ6My9xarEs47dJO2Ynuj+T09mkd9xP4DfLvbvnEt8qdC8j82DC
PaneVM7KXT6aM95h2mXyMRS6GxvDsFXA3zXwFu7wXNI+apD9F/224LNa6IOR
c9GbcQh8QeTZlI2Z6F5MO3e9OXp7lhPD/IRrtrTgHaVdNR17K7XriWFET/uQ
rwXIz064posLlpHs/Zw1wktkHKt2zvXIO0i7aB78JVnvGO2aAZpp6vlq1m+j
bMq2zsSTzzXIflDlWdFO1m5uK3gXaubawbdwp6dSnlnN7raCZ1M9pF6ak/du
0EweIP6SnN8W6ZxHtkCMlWXuIfXSQ8SwMe6evgLdnfHbqDdiDPjmCr9lnUBx
zjOv2ddMTcl75jR72hl62xKRe/0R4imJ/Obo7dEfRn+Z0VnXTjMzEHp63rPX
RLy7iTcfebYUYwReAaTK3EPqJcWk2LQf9BakI8+eZCrBl2XtW3esu/4o517U
Tv8Q/Pm8/xKaCc3Gyzm/rbLZn1yWZn13euOmYn9W3rtUf4Rm4jtXcC20486C
98h5V+uPpb/WznL/5fQn0t9obs67VDtlAPaLM54l/eH0l2tLe9b0R3oD2f8B
7MBjvg==
             "]]}]}, {
          EdgeForm[], 
          RGBColor[
          0.8094501998211217, 0.8384146842074571, 0.6226304473283085], 
          GraphicsGroupBox[{
            PolygonBox[CompressedData["
1:eJxNmFuQVFcVhg/DTM8ww/R0T093T3cPFJdBiNwGhhgvMVgVYsKQlIrECFJl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             "]], 
            PolygonBox[CompressedData["
1:eJwtlm9M1WUUxw9XpAtKcvHe+7vce6EQHDUbUlipm9WL1lTaKmKZaCWUraxl
2ULFP2hkb+pFm6uYL+qVaUlLzRe2jAxsllkqXtAMbYZxwRSsVqstrc/X04uz
nef3POd7/p/zK29eXv9cyMw6oFzox8lmx8ab1U40O5oya4+aTcwx2xA2ezBu
9g3fDhaafQ1leLsxYTZ+nNk7CL8M/1PS7EnOf00wG4Qfx5u3uau9xmwV98sD
s34UNuWbPQ8/G/w4b8+CfwT8lbypKzBbxHkK584S5LnvgD6E3xwzOwRWFv0X
wW7n2zLunoFegQ8hfznPrBKdO4rNunlzGrwBZLYiu6/IbDHYv/EtCz8ccdum
8C0bcwxhjYA/jK83Jz0Wt0A18CewOU08urD/ZOA2ybbrrzVLpokR5zTnmeCF
sP8X8Kfnuz8VOqOjMuw+y/ch7DtFvAegk+grRUcZuvaiv4c7g+Zj6zyoBd9G
kK9A3rB5E9jv4+MI+P186wK/j/cHwMoQgzJsSWDTfvglUA36znHfz30v+H0p
xxBWFRjT8WcWeC/AV/NmMW9bkalD9gbwL6G7BftasS+F/WW8HeVbVdh9Og8/
FvO3+qa742DuJV77wMwEHnPFXjbIlp1g/MndH1AB/h2Lua291MhR+CGoHKwr
fFuPra9GvFYUA8ViLj6+Sa6LsGce/LP4WzHJbCH3L4LXBb2BvvX4uw5/P+C8
nvMCfK5E96PIVE3wHM3GvtX410z9LuXcCr8y6rplo2z9ApsHkP8BmozsQ9A5
bJ2GDQvgG6A2+DXEaBXyKwLHKkDfQWxfhX2bJ7lMJuI1pdo6jH1nwL6C/N/Y
8xrx2cZ5XcT5T5DfgL/5CY/VJvx7mHyv5v6fHLcpiuwQPg6pdqFR5HuVg5DX
2HH4M9B7+FPH+XTMe0y1eROYWbC2Qs0hr8GypPsgXxSTcvxfjI48+BnU+xR8
2UM+gbEbOV/H+WP0d6J7Bxi74b+DDhV6TZYi+xhUg667kNmP7Cj4c3mbRccY
fJp4zwd/C3h3p53E600HtvVEvDZ28q2Ou2F8/Fe6ON/LeZBz33ifERl070h4
70/jWyN3wzHv9enEoAddOXHvVc2+7dhzJOW5UE3N5/53fG6Hnwp+KfhLuW/i
Pg+8z8BeG3guFLM18E3gvR72HlIvXUy6b5oZF+BrAu812VwNvzHmuZUO6VpE
fKaS/3c5zwx8RmpWqudWIr8s4bWrGhst9hwoFwvJ/yPIptI+i5Rj5bolcN81
k6uK/Y3ehvGhCF8+j/vsUA21RtxH+aqcdhKPSSl/qx5Rryjmir12xM/EM5v0
2h/EvhH44aTz1ehvA2+MGO7J85k/GvUcKVeqyQMRrxnVzp2aL9j6K28a8K8J
e+fAN0Z9lqkmVBtPJzxfun8K/jg2fFXoO0m7aUvMa0/fDnN+AP/awj4jNSsf
59uSQs/hE/D3xR1L/Xk/fANUkes7rzjiPas72XQp6jtBu0EYY5N9Zmt2n+B8
KuU1odrQzNHs6Q189mlHfURs6uO+SzWDNIsCzm/l+k6qhK8v8dmqHaJd0hP3
XSabuuFnBb5r1YPnse1A1HtJGF/C3x54L2tnaHecBSM/12eOZo9mlmaXdqJ2
466kz/oMeG3E56WE75pG7CmP+47VrtVMuTpbqIk7zGesZq16SL00g2/d8NmU
zx7t/BCy2+OeW+2Abaq11P+7R/MIfkbgs3oO8rWB70jNI82IC/h3W+C2SOet
ge9E7Ubt+Bb03VPis1//DPp32JlyWzSDdsFviHr+VAORiP+z6N9FM+lb3Re7
74rRbmLxfcpzqZ35Kb5eLvF/Gc1kzea+wHe/ely9vjrqs1Q7UrtSNat6Uo1e
nS2B97L+kUYi3hPqDe007ba1Kd9N+sdZgW3/AZyeXso=
             "]]}]}, {
          EdgeForm[], 
          RGBColor[
          0.8704198127303422, 0.8619885028557444, 0.5917864737779508], 
          GraphicsGroupBox[{
            PolygonBox[CompressedData["
1:eJxFmHuMVdUVxs8Ml2FmmJl779zX3LlXcFBEoA9ElLRoFRMfoAaKNqk0UQsU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             "]], 
            PolygonBox[CompressedData["
1:eJwlllls1FUUxk9L6TKdlpnOTKedqSwiEsAFymaE+GJY1QhEEiEGDCCCC6hQ
trSAsjz4okajr7hARbYgKkFkC4sPgiCLICgmAoWgUHwwkQSDvy/fwz85995z
z/3O9p1/rxnzJ80rjYgP+cr4kk0RCTbqaiNqkJ+oj5jWJaKqIuJJ5AmNEY3V
EQW+ichD8hH9qyJK0OnJ+ULWs1nP4etdFzE1HbGzJGIt9kZi75NcxAVs9esa
MSUTsYL128grebwT/bHYTGN7X3nE+GxESyFiaTJiOva7c36UO2WVEdXYK8de
kS/POtAvILc0RJSi+wH2FiEvQP9ahXV+462Xi3w1ES+C717slaBzHfks58vA
upy9U9z/kje38fYY8MwqN6ZxyN2aHJtn2KtFbuNOCfH6iL3HWZ/kjRpsXcCn
Q5x9m4q4r9oxGkxstmBza9Ix2Yz8OTE7jP4I9qqR07xxm7NzCd5B3sPe6Urv
Lcbevnpj7YF/e5H349/5hGP6KW/XsTea81Hs3cGXFva2cbYHvDvB8jcYzoBl
Nfc3s76B/7sSzsEGbP0BpotguYFOF84Gsx7G+hznVzLGKKynOb+Fra9SlmVT
tmcS3wxvnetGbIjHYHI4k/X3YPgHLL9j4xjxH4qN5oJrSLU0XDnE9g7scSX6
Es/u3D9edC2c4P2LGdeYam0MmBeAb1zWvl3G3jf428l6UoVrdiRyO3sdVY7h
d9ztl3XuUthPYP9axrm6H51LxPcLMG1R7vlaufsTmJPcvQf9QdztSPv994nf
vqxjpFi9hc5k7HekjG0s30LOXiq61lVzrxSNUVjv4nNJwRiFVf7f5a2nsNFa
aczCrhwql834dADdYcR4QJVrvBe6w/Ou9S6sr4LtP+LZp8w5vIT9RQX3zgzu
LEb+jDeep163g2l9zhiFVTaHYusH4rGa+AwBwx3ORzfatnpAvZBXzxGLJr6B
4NnI/TbuTwZfT7BuANNj3P2ael2P3IR+71rndCOxqWJdy7obX382Dyq/xGY/
3yHktfiQBN863jte7xwoF+qZTeBvY7096RwpV1fB+3ONe+4UeI+x3tvVNa/a
n5I2Ft3Zin4r7x+lNsej8wa6R9LmNtXMTfD8AoZmsJ7B5nnkjozl03xnWa/I
Wl85SnF3QNa1JJ/k26Po3yL+89F/Hf2J9e7VBBjSaXOEuEI5akf3cNG+7wbP
v+B9J+deUY2p1sRR4ipxqrj1Qe7PQ38gGB9AnsH7v5Y7Z8ORX1V/E79p6M9D
np937oVZvm4iXysSrgHVwhLVMGc9wPQI8ipyfAUsHxOjZdifnrEvevM1sG5u
NNcqhoplH+6MK7eNrqwncd5aZs4Wdy/gW5L0zCjKlwbXump+doMxCqt0Fhbc
AzrnONqplzdz5ipx7MqcOUXcIoydGXOEuEI1dzPvmlJtKSYzkVdmHfvlnE8g
F+/mHGvlSLlqyXtWiQPFhalGc684Vdz6Z861uIb3ryM/RwyPVJuz27E3kPt9
qlyzD+fNAeKCuez1xd+n6/22ekS9sijvM+VgqmqlzrNPPaJeGVQw14kjTxTd
g+pFzTzNPuVIuVLPqHfESeIm9aR6s7RgbtEMXwXW29xvrvQM1CwUx4nrhPkh
sLQW3QvvgacNeRT+j680ZzdnXQOqBc1EzcYb7O0od439hdzQZC5Qz+wmX505
x6qM924hL81aFgZhmUsMRiRcI6XE5oWi39bMmFU0h4hLpDMH3TXio1L39I/K
N3eerfSM06w7mfes3iOOR96fNVfKh13gWYq/d8o94zXrL6fcO7IxFV8PZMyF
0sk2eiZpNmnmafbpn0X/LsIgLAfTnoWaCSdy5gRxgzhIXHQqbyyqEdVKRZP/
VdQjZcj/A2fgPH8=
             "]]}]}, {
          EdgeForm[], 
          RGBColor[
          0.9106489268808069, 0.8582785465823308, 0.5381559062803813], 
          GraphicsGroupBox[{
            PolygonBox[CompressedData["
1:eJxFmHts1lcZx08vvL33bd++l/btG5QRXZzKwkUUov+YzKm1ZLpscRNlMIdR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             "]], 
            PolygonBox[CompressedData["
1:eJwllW1o1XUUx4+b2727d97dh///3t3dNZURkZUxhWxGbwJ7mrMoitRyS9FA
e3BmOVhqVm8qMJGiN0FYODctJxQtc3NbuWlFYtqMjF4URVB7SGpDm7k+350X
Pzjnd87vnO95/M1f+8wDTxeZ2auc2ZzWFHSJWXfEbEdo9lfabBeCT+HHoYsD
s4k5Zv9wLhb8iL53llkRspW8v1xsdiJqtj9rdl/erDJudgv8Vex9WGV2pNzs
LDqHoPPVZjUJswTy75D/yJshfO0BwwXofmzeDK43wDAAXZN1epwzF3oaTF+g
X8fpQ96MvcvYW8/70xl0Q5eNoV8PP54zO1fmMXUmzRqxUYCOgj8J9qPwZ8Fy
jvMZ9H+hY1eO2tHfGXourqLfhn4F/gL8PVxqFodu4e4iso/xcYnY8+B7DPp5
Ym4h3k3ozKswa+DNjdBbuNuG7FHyUUB3LTEMgv0h7K2DLkJuyOvAOAv6GnQe
xP/SmNmGSrMmYlqE/inuWqjFlrT7fpc376B/ini7yhzTSegrOY9tEn5KNHhr
kA+g34d+MzG/jnw3d41p74GZXsD/CHyCmIbx/T2nD9/PYWM+snXgr0U+gI3P
sdVDzRuw/SL8S/Bbkd+KfAXvc3HvCfXGzsBz34bP5fgexB7sDOYh6Ag5KiNX
vcRYWu02ZKuH/GTB9myV564J/a3Qa7DxWtRjaILu5a4f/3+gvxw8S3i/ucx1
pHtD4LleAB/D/gFy2hbzHCvXPbyfLHYbx6FH056Lb7HxZtprqtrOxAQ/RUwT
0JOcK9DrsVePvdXYqEI+HHqva4Y0SwfReSvuOVqR9p5Sbymn7eR3e9pnRTN1
GF9dGZ+NY2D+G9st5Og6+Gbkc9F9Kue5iIJ/EFsb6YmN+FpDA6/MOCZh04zv
h1+WdWzSvzPrM6p+F+Y/sXcXd63wv2CzHf4VbE7j+zflVLHDT8H/jnwa33cH
XhvlWLlehr+KuM/wUeZnX857K0eM1SmfYc1yLTqr0H2i0nu7TcsIWQf8hYjH
+Ij6LeW9ex6dirz3oHpROvvAfjzjMvWoenUB+negv50eqqe+Ke5+iDlmYV/N
2VDiO+kD4kkiP1LiOmnobmyORVxHup3c7Y27Tdl+L/Tc6s370OX4yCQ8R8rV
V+ApJn91nEvIz8NHoEs5p+F/TXrs2gnaDd+ELtMO3B36TtFukc050DFyslT7
kxyOkcuTeZ+1M9RwCHpVynefMAt7BzX4qdx7Ur05Sn3uj3jNbwt8JjQbmlnN
7gvctcEvBsMU71vh98LvIsYudK+FjyV8JmeDpz3ru16YhO0YOp8UuQ3ZGix4
7LJxouA1V+3fhn9cWPJea+1A7cJG+DDuPbMIeX+V7ybNoGZxYcr/Gs3MIXR7
8Tkc9R3eA90EpsmE79AlgWMWdmEuUX7Jf635H6G/IgwdizAH0F9nfNfIhmxZ
pc+Wcvgz/v8NPTeqoWpZhs/bo75DtUuVU+VWM6S/QzOj2dGfor9FO0O74wxn
lPp9lPRa6k/S33RTtf8N2umbydc9ge9+Ye5GtwMMB8v9z9TfqR2vXa+ebEl7
j6vX9ed8ib2GrO9W7TTtNvWIekU2Onm7GPsLo55z5X4k59gUk2LbE/rfoh5W
L28q+K7XTnmy4H+q/lbZmAh9B2gXqCbbyMf1ge9W/ZGJat9J2jXqwRFkOwLn
tWMqUr5TtFv0570M/z/wODUf
             "]]}]}, {
          EdgeForm[], 
          RGBColor[
          0.9441592975432483, 0.8503311834145418, 0.48179787458550355`], 
          GraphicsGroupBox[{
            PolygonBox[CompressedData["
1:eJxFl1lslGUUhj9oaad2mc60M9OZ1gjBoHG70qhXJsaN4BK90Rg2xUZvRGlD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             "]], 
            PolygonBox[CompressedData["
1:eJwtlFlI1HEQx8drXTW11t3961qUBBZ0vSTUWy9lBwr1FFGkSRRRhoaUdtBT
haVBhopKKaZpGh5BkJJ226UVFJhmaRYJKYQGiVb0GaaHgZnf3N+Z3yTtObwt
O1hEMqBQaN18kYsxIq+DRLLmiaQh30HeESIS7xE55RVxoTvqFtngF0lGHg4T
mcB5TZzIMXxm0S9ArkNe7zfb/EjkeJGDjsglYrVHiDyDfwH1Yt+OzUv4Zfh/
QfcV+ovcQoxufL+hf0+sCWr4GWI5xuFL0ZdHi5RBFYkij/B5gL4V/yfwbegb
0TVATegbEyx3RSw10Vs6ckGo9ai9FpN/BYCEzREJD+AHnSdXZxS+8M3ol6Lr
Dxe54uOdt7vIn10iq9AlI3eEmc0S1UGF+Hcjd8GngtdYsPU0BR7d9DCB7jrx
9hPvAD2WhBgGf6i/jPqng2wmOpt6YuxC36A+AcNUsd2Kf4BYk3E2u9/YZ2K/
kppKo6xGrVWwHyP2SfBMJ9djx7Aagn45NkOdpWLWnGiYKXaKSSu6HOL9IF4b
9j3Yv4E64Yugq/Br6S+F2IPgkem1Geosz4FJLf715C+g3jO8laD7RE1e8g1Q
3zD8aSibXsrpMZ1+qsFkJ7lb8K+BL4Tuoz8EeeH3+Qy7RdBNr81UZ/sQ/xyP
zUhnpTk1dyo9O6G2w7H08gq9220xNbZiptj14T9FvT6f5dKetLdO/ONDLUaH
32aus4+CgtGvxv5suGGi2PQk2O7oDmzB9jdvoxEWQ2Pl8TbjsrdZxQq8R6Pt
T42T/yN4DILNJP652GbgU0ZtR6Dd8PcCtlsjulPwndi4wq0n7e0Db/0uw7gW
PG4kGLa6E03w1+JsNrpjumsz+PSEWYxZ+AYwOxFpM9BZ1Dg2W60hjXhdcTYb
7SGWeO98hoX+mbc+w1CxVExSkHuh5cGWo89nPWlv+mfywG+QnsbcZlOMvtqx
3SolxmZ0l53/uxNif+WpY7uof17//t54+wv6p7977Gbo7dCYA/DF0C233Qy9
HTn4ZEVYj9uRK+khiVryiVEFf3susthO+qmnKtFujdpUwud6bNc85HtOrAaP
3T79YyNgP+7YbPRmTcAv9llsnUkMvV/w2+3TmorgN3pttppTc9cF7K/rThwn
9lDA/oruRJ3H/rD+Ze1hIXKCx2613li9ta6A3TK9MXprFEPFUm/IJr/VrLXr
n56m339UrfV4
             "]]}]}, {
          EdgeForm[], 
          RGBColor[
          0.9522839121760815, 0.8263734192230265, 0.4151345319622075], 
          GraphicsGroupBox[{
            PolygonBox[CompressedData["
1:eJxFlktoXGUUx8+kuXemTdrMnTt3xswURKVJoStBwaVQN0o37bYgPmiULpoi
Ng+D3c1kowXfaIoWoxWxggZcipu6amywKytVE1GKkNqmCYjNo55f/ye4uJzv
nnu+8/3P/zy++8Bzo0dO9JjZJX92+HMqMRvfZXa5ZPZdzexgr1naMlvaaXat
36zw91nX/+Tra66/npqd22027ftm21p/7PJf13/r69ztf3DHi9i4zz9cLu2W
7tOa/P3ifqZqofP1M37W5/16x/Z3f2Z65GNpe90Snt9cju4xO+nPw4nWJ/xp
+Fl3/b2omG0lwjLcLzyLPbI5FpI9Iz3yMRp7y+43dfszmdnKoNlfff7d15+1
hO28yzH33XH9DrfPqrKHL87Efr9zcNr9Drn+VZfjqWIA/w0/Z9mfJ3zvfNPs
G4/5UlO8dx1v4nLBn8mKeMOWPfsSYa1VhZ/1Tdf3lhT/rYjl77DH/ysV+Sn7
+vx9wvJhYdY3oL1XSrJlz5j7ODuouGYGVQvECa66y0ZFvOKPPIHtraZ84pt4
wQr21xtmFz2Hr7n8qKnzf3R52M89MiBs2B6OdSfVWfDJd/TvVISz35/NRO/o
Oeefsvvz9wOpOB4Ont90u7Kvj/Yq33zz1N2L7WpZHBI/thcy1cOA83m/21Sr
WsPtG4l8zfm6W9U38nu8IRxveyydqr6h57xq7H06Vz7WXK72CSs9Qr3TG+Ci
LqmRKY/3UKrzqI3hlmIZaslfNzDNRd7JNTKPs2Zz8bfleL6sK44XCu3NAhu2
9aow1mMv/uhfcIEBCU7q71RdOF/KxEE97I9lqpeLfuaM9/n7Xs9nXV5oK4bH
csV0PeICdye43ZMptw8Vir3rNuuJ8t4N++137OBjMhUnE6nWYEBOhP5y1A17
yeuNRHX27F6tb+eqG2r2YEk9yF44pBd5p4bn4xt65s2h8L+4U5jAQ69sJLIB
/3r4RH8r+gg/G6GnV4roFzilTpP4vhk2fNuKdb0uH3AMH1uRlwcTzQd6iRmT
RR6pZWIk7quF+vNnl2u+Z7Wkmkfyjv/tONGDgTWxfNEW1187V081NC/ONWO+
peKYfqen4XYl4qW+P2jrzngXnpvqi+PR9+jZy8xejJm/mgsz+VmOebYQ82cs
Yimib1djBk4HZnhmFoC9Hrxuxsy7GXPvycBPHFn07NGofyT90g1cU9FH7IOH
93Jh+MTlHY/rrmNeb6uGmRHsvdeXcY9QR+NRJ6PBx0jcKSNhTz+R927wvRax
sG8+YsMf8wx9N/qFM18s1Lvcw8w8+MKO2ZbGfINnYqGumMdwjE/6kBoe8ppa
znXv/tlWP9PXv/pseT5TvI/vVSxzwQPv6OFjLWqG+iG3nM/cXIh+ox5ezjTj
7gyqJ1bDHs5rMTemowfgnFlOHq/EzGJ2Hch0N+DvkUL1RP2c8Tw+WqhmqB38
05OcwT8Ia3qTGliJHkS3FDaTMVfB0Bd3yEbMnk76P17yCf9f5bKnJ05HnOip
BWYas21il/qRvuScImqVGcmsJC98IzfkhXqgfvivYB7sj95mdnK/Euf3cV9w
b/wH3B5TEQ==
             "]], 
            PolygonBox[CompressedData["
1:eJwlkktsjHEUxY9WZ6aMoeZlvplERNJKrCTYWLIgserGhkRYVCKhCW09Yqex
8YjXgjZpY6ZE0gULy+5qIViwUgatVEQ8okiklYbf6V3c5H7fPffcc8/9bzh0
vPtYi6QdxHLiXSLNp6QiH2Nrpc0d0q5lUvdqqbcmbSxKrXwPrpSGK9KTvDSx
Knr6CmBLUn9GGlgh7aO2UJam26VXWakO327qp6mfIfaQdzKvKxsc5nKPe2/x
PVSVrjD/Wpt0lXhArQHHTHtwmnuc+rmW4OiC62E+sHvRM07/LDED1yzxldpQ
JbRbo7UeYKe5nLSFnsfU74AfBfuJ/qPs8x7OZjZmenYziV3sQY7Zl+Hoo3ey
VbpEvhV/0tS+8W8b+dskvDTHNPlTND+C6xQ7NtZJP/OBnUpLI+A7C6H9Axq+
ULtYCm73PKO3SH0RfJZ79KD9B/tsAv+ZnebI9/Pvey5uVs8HxtiXfBfoHS2H
99Y4Uo4dves/5i2w+2Q+sPbE3vjmvv1NehbBN6j3t8UMz7pRjppvcJ18Hg0X
2sLDOnzD1bilPbpNnsGDdDZu6tu+ZudCJnbybj18r+cdDq6RztcinO/EwyPU
atzgYHu8Ib+lE3C8IP+DfxPUf+fjlr3o214LT+2tNR/uCIyxv/DrpO9HpLKh
ydqa1EuZ0DRFvlAJrHfybqkktCz1kPd2hPdF8G/Af6zGW3vOzc6i9W81vPWN
fCtjjPUMz7JGay3heRWusSR678N/j/xuErl39u5+E34bS28a7v+lB5PT
             "]]}]}, {
          EdgeForm[], 
          RGBColor[0.957885, 0.8098570000000002, 0.3691770000000001], 
          GraphicsGroupBox[{
            PolygonBox[CompressedData["
1:eJw1UTtuwlAQHJIAUijAsl+BnhsKCi7AQehpokgpIplI4URwBGo6fAgSJEpQ
CoRRXASa7GiW4mm/M7O7b/AymxQPAIb2Hu2Nc+DUBH5T4NIBKnt1A3jPgNIa
FhGYdVVjXPWBo/lnsyvD7dvAqxE+PwEHy/801EsMuZZR8Z/1zxNxr4M4Ds65
DcLtzNYt8d75aHsQnjxXs6OW8ncM7XdQ/9FnKLqKic0yYd5yaXOGz0S52rmu
UbNw72muGTapavS5I3c9uR+c8ytIm5ofiTSYZ/3st7pF8RDHecpUnNThnLwV
tWkLv1tMpMX/4R6F91Tuk+cf1U5Mxw==
             "]], 
            
            PolygonBox[{{5594, 1577, 490, 5593}, {7074, 965, 3058, 7075}, {
             5108, 1518, 2015, 4958}, {4958, 2015, 1459, 5061}, {6650, 3058, 
             501, 4468}, {4453, 1781, 1577, 5140}, {5060, 1459, 1781, 4453}, {
             7163, 3048, 965, 7162}, {4464, 490, 3048, 6641}}]}]}}, {{}, 
         TagBox[
          TooltipBox[{
            Directive[
             GrayLevel[0], 
             Opacity[0.5], 
             CapForm["Butt"]], 
            
            LineBox[{4379, 7222, 5108, 4958, 5061, 7261, 5060, 4453, 5140, 
             7271, 5141, 5594, 5593, 5596, 5595, 4464, 6641, 6640, 7163, 7162,
              5227, 7074, 7075, 6649, 6650, 4468, 5565, 4467}]}, 
           "3.0000000000000004`"], 
          Annotation[#, 3.0000000000000004`, "Tooltip"]& ], 
         TagBox[
          TooltipBox[{
            Directive[
             GrayLevel[0], 
             Opacity[0.5], 
             CapForm["Butt"]], 
            LineBox[CompressedData["
1:eJwNz60vxVEcx/GPgmTz/FjMRlDZREFAJCgKAhMwm6SKHgJjc++wuZfg2vgL
ZKPongKJRLMxr/De+3zO+X3O9/y6Z5cnlqqSTOKyKZlvTja6kgW+aUiqO5Ia
bNcntbzDV43JRWdyzRUe4l7dD36TP/md1/XLOuc4Q5c82pKMYRwnrckxHjBg
3iC+dWfM/+Jjec68YflALmHa+pT/dPqdrci/1ovu2+NdnLUlR7oV533m9uJW
Z80bV+09y2VveeJXvKAk/+ie8qNc57sedxTbkwJG3D/ljoL/KuIQ+/K2/S1s
4l7/DiXz/wFZaTcl
             "]]}, "2.8000000000000003`"], 
          Annotation[#, 2.8000000000000003`, "Tooltip"]& ], 
         TagBox[
          TooltipBox[{
            Directive[
             GrayLevel[0], 
             Opacity[0.5], 
             CapForm["Butt"]], 
            LineBox[CompressedData["
1:eJwV0L1Lm2EUxuFjnVyq1SRNrCCuDjrW/AE2giaCk5PVgltRUhBaLNLZwcnR
oRmUqIOb0MZPsIkKtkM/wHZyNhlKh0oj4tXhx/2cc9/nPO/z9r2Yn5hriYhF
5BIRf9IRO10Rl6mIn/iFlWTEBT7jB+8fbeKtfOVRxBfnZSSQRFZ/Bj280uOI
fGfEtD3PMYWn6hH+bkdESn5I/a47okC3MhHbGDBb0RukD2R/P4lopd/lvyHT
E1Hmb6IqX8Oo7LF6jO7TA+zhCIf4qt/m/rpvamDVfQ3UsWTna/66993a1URZ
/8pc+CcFc73qorlJmbLeezMlHKofyh/QdrpgT1PuFhVzH/EBG+ZztJ2/5C3P
nIexblc3b5Ze0zs7x+0pIO+d6f/3+o4MfWnnGbL6/fZsyrxxLvLWZF7Rc/6N
fpFfcz7FCar4hL+4B+biUFE=
             "]]}, "2.6000000000000005`"], 
          Annotation[#, 2.6000000000000005`, "Tooltip"]& ], 
         TagBox[
          TooltipBox[{
            Directive[
             GrayLevel[0], 
             Opacity[0.5], 
             CapForm["Butt"]], 
            LineBox[CompressedData["
1:eJwN0E1LlFEYh/F7ohfUXmZGy8rRSGmh5iYXlrZtESlYu9GFYZCgNqXOVFDi
IluGfQbFkd4XgSIojZib0j5FtAhNN4ILQ3+Li+s8577v/3nOudz/+F4uERFv
UExG/D8b0VEVsYVNrKUiHlVH5JC/GDGGmnTEKHdfiLiLOBcxcD7iIWrV5viO
vU5MyEjK6LKeU1viZTyzdyDzKadkpJFEqTJixj9MI2s9WBMxjCHUm8+baeAC
bzmnqOeFjAn92/Z3kMlEvHOXbT1fuc73P+ty5xYxi6yZz+4wrv89v+QP/Akf
0au+ILOHb5p/7ZxfuG+9wQW1Bdm33W/ebMLMEbzS/5cn+aTeU6jAGZxGo/5y
buYybuIH6Ecb+uz9lL8vf52P+z6Bo7iifoy/yH5ufR2r3uU71rBn5oeZt9zO
I/b6+Am3mLuKIfz23z3e+pJ3qEMa++6wIq+ERfVb6tesu7iVd2XekDXFf5z/
zd6BmUMinE9d
             "]]}, "2.4000000000000004`"], 
          Annotation[#, 2.4000000000000004`, "Tooltip"]& ], 
         TagBox[
          TooltipBox[{
            Directive[
             GrayLevel[0], 
             Opacity[0.5], 
             CapForm["Butt"]], 
            LineBox[CompressedData["
1:eJwV0stL1GEUxvFjLt14K02z1E07HVMLpJ1gN8FU2oSrTCiIjLzh4ITh5c9o
pUxS0aZVoWKJW00DTUhB8VagRqsWlp9ZfHnOed5zznve30zFg+62p1kR8Qrp
3Ij/ZyOuF0Yc4RALeRHdRRHPMFAS0Y+L+RF9tO18RDvOnIt4XBzxCOXOpmgL
7y6Gzcgzo1U85WyGziLJy1I3SAvNmCuIKKCf6aQdJvDG+X15v7sv672nL5u3
5e5tnKj/h7SaxgsRKbOG9b3EH/VlvLfe9Fv/B3pJfizOMec10ujQs8L7hmW8
N/eF3qTaEbNHsV/qe7gjxesUP0QXpu0yg5R4CM/VDGXu1PMOJeJSbNjnB3qc
/6WDvkkSx+IjHOInfqGBv2ivcXsdyMdotb0SqMK2fN+cZnPnxctqVrDHW7XD
Ll2j6/iOT95drDZhbhGtoV/VL+GL/ju8HT213n0Fm+IlfTXiBDbki/Lb+m56
0y3cQBMGvL3SrnvmXLNbZH4rXh8q+Fd59eiV79rjibt6Mv8RZ3X8WnzknwK6
aGO8
             "]]}, "2.2`"], Annotation[#, 2.2, "Tooltip"]& ], 
         TagBox[
          TooltipBox[{
            Directive[
             GrayLevel[0], 
             Opacity[0.5], 
             CapForm["Butt"]], 
            LineBox[CompressedData["
1:eJwV0LtOlFEUhuE1SCOFHDyMyCGC6B0QRKHzCgCRiGgkVhaSSKKcAiqXYKM0
VBqDMcxgRzQSkFgoNsygrYEwAwwD1jY+f/Hm23utbx32bhke6XmUioh5vKuJ
SJ2L6D4T8RfH+FYb8TgdMYqJCxHjaKmLGKN99RE3UammLPbwfEQbXaA9Yr2Y
1aNOjz7nBbkVuoo1vHev4J2Sf8K3djqiSd9mvBF7ezbig/yk2VMYUHPSvQoZ
tU/VTPPt8s3Qoro9FJCVv2W3fnS45+THGiP+uD9wXhJ7xpOhMzRL0+LtPHfs
0Sl237y8uVv4jV845ivhEAc4Qhmv1Zbs8Yre0KPRbrfxz582m5lP3kZ/NkRs
IOf+nW7SH3RO7XKyl/NHLCKLDFLqPuuzmvwRirwFFJM3+YsTepziq6AFWqa7
9JC+5OuiOfdtukm3kMdO4tf3Ey7auc1700iJr5vzFSty98y/7u0l8y7JH9Bp
/mtid+Wq9arBkHNr8n901l5XePd5O/mq9Hwh9hyXxffEr4oP8n4x4z8UGGZF

             "]]}, "2"], Annotation[#, 2, "Tooltip"]& ], 
         TagBox[
          TooltipBox[{
            Directive[
             GrayLevel[0], 
             Opacity[0.5], 
             CapForm["Butt"]], 
            LineBox[CompressedData["
1:eJwV0L1L1WEUwPETXfHmVfB6rXwpQcLKDHMoLlRqb5PZ0tDSolZTUFCTpQ3h
DXIU8j9oCaOloaEGBa93bWroDUQlB1N/N18CQT8OX77POc855zm/X+vQ49uP
DkTEW7yrjTh4JKKnPqKMBKVsxAafrIt4yW38sMEdT6td5035dp6Sv5uLuCOf
01eQr+eFpohFVLh/r66SQ7zbGPFBvOSclpvVNyVOOZ/j5/IjeHE0YhRnzfpk
Zro54hAqkUEVutT/4t/4jp/4gQS39F065n29KfR79wL38Xm+yd8OR8wjLd7Y
n8//uIxB3/SEB/gpHzevbJ8WzpubON+z+0U7vLH7JPLigrk7/mne3K96i3pL
mMNHcca3VaMGM2omzKtyXtK7xdv4jxPmLcrVeiuLM3Id+KI+0feZR+37x1ud
7rvNrsCwvhQ/46L7GfdDduq17189PbzCdfbJIYtq9a/UF3Dam91qLmNMvKx/
GoNmDCCjtmTuHIryD+RuqC2beY0Tvs735a/yuviUmWvc5K1mNKLGnHHzX6Pd
/ar7K/v/VN8eLJRd/A==
             "]]}, "1.8`"], 
          Annotation[#, 1.8, "Tooltip"]& ], 
         TagBox[
          TooltipBox[{
            Directive[
             GrayLevel[0], 
             Opacity[0.5], 
             CapForm["Butt"]], 
            LineBox[CompressedData["
1:eJwV0D9IlAEYx/EnBAcHve70ND3LCMyuoFriSs9a0ihLaGkMpLShbPRsU8ET
nPPfHQhuFrSlNhdZ6tQW9I+sLZrsrCHr4/Dl9z7P83t+7/O+Rwce3hw+EBFL
2ExEdDZHdKFwKKK9JeKn3nGaTEXk9X8djBg169A7gZR+lp7CSVTMrzZG7NJr
9B7vdfpb3Uf7cQNbcjfqvRO1Mo5lItb1fiAj57x3XcCI/Vb1YdTxHaEJ2kZ3
ZF6W1YsevLH7Vl6DWRr1aEIj+vWLTRFTaE5HtOAlf5X8VfPnMlfoC6ztvysZ
kePJ83fjEi7in52zbr2y/z947vIMos0tSfMUPrnlMz7iA+6Yd/H22jljd09G
riHiLz2t7tEvq0t4wruMihtq3PzNfd8xJH/bfJBu+S+L8r7qb+Oc/ph6hT6w
M4wJdVlOCQsYV793y4Dnsvk7OUX+Xf159Rxq1NO0lSeD+77lC9+cvXk8xixm
kNa/zfvM/ive11jHnt64nAn88Zw1r5Zzy2xSvWHvkf0O/RE6igKe+hc75mP4
D+R3W9s=
             "]]}, "1.6`"], Annotation[#, 1.6, "Tooltip"]& ], 
         TagBox[
          TooltipBox[{
            Directive[
             GrayLevel[0], 
             Opacity[0.5], 
             CapForm["Butt"]], 
            LineBox[CompressedData["
1:eJwV0b1LlWEYB+DboZYsPH6dc8wUS6EyrRROWVBaaR5rMFuUNl1qSYjGok+C
JPoHIu1jqalySMjahAwys6FAFz+mXKKhtCTpeoeL3/vcz/3c53nfU9M/2HOx
ICJe8yEVcbs0YpUVNpZHbGDNc31xRKvcI4fkXcr099m/5/mT5zE5JTeVRTTr
u299zv4DOaM+Lt/SQWEm4lVRRFpvXzail/mtEUssssCgnkK5atbLpJ8XjOgd
ptrM6+mIG1zjFjcZVU/JYnaxk83usYUxs1JmFFFi/U3vpNrZyoj3ckRtmIfM
OTdLo9/KcV7vZXfPJd/HvftLIp7JX/K5HJC/5SX7dzzn6aLJ7HB2wawC2Ww9
77nFbzzmEU95wrr3rXY+UxGRpYKvZn5XX+Yd42aWq6eZtPfGusqZbSz7phN0
mp9nt5n11DpXRw072M7H5P/Se0ZfD938cb9Ge3tpoNTsH3q6k//b8z61JvYz
pfbZ3nH3OEEba84fk9PqF3yzOu9ay2H9V63/2m9N3susQ2otXFE/qnaEnPXP
5E5mZ/UcsM7Ig3Ja7Yu9U/pO00kXeWbUT8p189vlP9khq5z9D6BzY7k=
             "]]}, 
           "1.4000000000000001`"], 
          Annotation[#, 1.4000000000000001`, "Tooltip"]& ], 
         TagBox[
          TooltipBox[{
            Directive[
             GrayLevel[0], 
             Opacity[0.5], 
             CapForm["Butt"]], 
            LineBox[CompressedData["
1:eJwV0ktsjGEUgOGjdY3oTactncZMdaaJdmpBV2ijrdbGbTqtS28iVggL1uyk
GxGWtcJaghVJIyEhqWtpXCosKrG0ESURwvMv3rzfOd/5zjnzt9ljZ4qnl0TE
C9yqivhdG9GNv/iD59URZamIjpqISXGBe3gnVsqvwmXna/URl7hB/RTfx4Jz
yf0XrmiIqMRq3NVjDX9eG5FbF9GKPObFGzmtVxMmk7nrzURG/Ml9i/vjeh/w
vpj0lK/CHTOGxbd5dzpiyLlCfj/vw7SZm7gNi3URPzGldrP4ibsOLuCX/GNx
u/OIOaN4KG4RP+Jc0tc+lbhiv6vYZq+z9jqHr77hPaTUPeCsXWqdG/T9YN6s
HiW5V9wn34tRe9aIj3A1j/BFXm52l9px7xbMmeBu8Qr5TrMm1KXUjXEtj3OJ
m933q7uh/pl3N3lAPG3PcjXXxTPyT5FVm8E3u85gMOmBdvsW0NkYUe/dFq7j
rfxS/SnzT+IEGuW3yxeT/x1uEu/gNHfxrPyc3nt9s7DfHv5nh4z7DfiezFXT
7NyjPsu9/FruvbuD6g9hCOXeD/M7+Va/qVXtgNoL9ihLvq27vFy/3KKaXXze
3aB8EX3iH/Jvkfc+p3bOnDf4KDeh5ihGMY4xzMuP8DL9D/PS5G/Fbd7+BzWk
Y8I=
             "]]}, "1.2`"], Annotation[#, 1.2, "Tooltip"]& ], 
         TagBox[
          TooltipBox[{
            Directive[
             GrayLevel[0], 
             Opacity[0.5], 
             CapForm["Butt"]], 
            LineBox[CompressedData["
1:eJwV01tMj3Ecx/FfzRwz/cupwxA3RQ7FBbNZbDbSsA6Yaeqfw+ZQDuOCCzJD
unHoyoQLF9x0I5vDjcNsytbGnJtTQ6rZ2IhKeD0X7z6/7+nz/T3P/ykrXlNc
nRBCGOZPTiyEK2kh/E0NoR/xzBAGaB8GUSX+QzuSQ3g5NoRXyBdPl38n9xvF
GSFsSw9hO2p5lYj75EtpGXbID08J4YjaGvFazOUxDyPkd6qPpNX0vbnndrzA
bPUce97I/cJKc5V64jjMa5V4Neboy8NQHlVqm7EJb80841OoZwWWY6a+ouhe
8rnO2fzb9T0V54jXiafTUvEyfdnO1XbVYBfuyd3FNfVmTMMUu7Jw1bv8Os77
pEMneL9YrLcAO83OGe+ZMAtr1MrQZvc3HFQ/gEw+GbjM44ndLWZbMV+uPcp5
xjJ3fEzrzVcijgpUYbfaXuxBif4TPNY719EYttixFa12drr7A9qD/XL7UG7X
BizSe5Y24BTO4DRW8fxk7jNG4aPnTXWXWjs+itM826GJfh/0OHejwcx9fWdp
zHMkI13vIL+jZheoJaqVy7WJE6P3Zn4pz0vyS5wv0iCfgJ/me/EDie7czOc6
Ou36gi7U85yp1uU5cml39A3z/4CYejLGYMC+3fz76Wh9N/V9F9+gSeKT9paI
X6tn0HZaSm/TOjv66AaaxCuNLoy+Y/VeOjm6a/R9R/P8pvLLdedJ8rnuUSBu
l59BO6L/KfrEczxGCq8Kc3fsL/QeNjpnmfvE76Fdh+Vv8Wh1bsFS9WtqTbQ8
+s3lGvmdN1Mkf45eQCPyxcf459EhtMnv/49XcD5OE+gj/v8B5eKYOA==
             "]]}, 
           "1"], Annotation[#, 1, "Tooltip"]& ], 
         TagBox[
          TooltipBox[{
            Directive[
             GrayLevel[0], 
             Opacity[0.5], 
             CapForm["Butt"]], 
            LineBox[CompressedData["
1:eJwV0+tPD3AUx/GvSblukW6uE4YRwzDMpmLkOmyiNkvlEuZOtciUWOUSlmFz
e+Q2LHdh+BvME/Og1iKTXJbLzO31e/Du8/1+zjnfc86v329I3palmzuFEOL9
uRUbQkxCCJ3jQ+jo40wrEY1N/I2YmxRCJobz5tNh9DKWoUdiCN1xsm8Ir9Qf
p7VYLpaFq3EhDBW/QtvVFvNe9A4hhRfnPFlNCc1Vky9egBFiI5NDGIUmdfED
QkhAX4yT1yG/kd/HPQ6T+nkH6fLHiqfRWchAqntXO9y2Z5K6ezSb5qAA+Wgw
wyB9B6MfBmIAqszZxbtRuNI/hOt6XqM36FfxXs5baQN9jCeI0fO+eDRt1PsG
7yZ+ywu8f/SPfj/oT3TgO76hVr+JdLz9u+k5gb4xewt/O/+vunj3BDR7O9a9
jB+tXyndiz14iUVqzut7WuwcPUMb7PoI78zxFre9807uWxTKbxHbQN+LtaKn
HjuQy7vgjbPeaJVb6jNf4LyWt5BOVzcNUfJWyc8w10X1l5DCu2uXen65/Ars
RyUOYLH6D/QzrZJfjRqM8V4q/vGLzFmMEtTz7kRmRz12ipepf63PQXoIDfzH
mME7J/8jrx1tkT74hNlm3GuufSiLfH/klkVmEKtGLvKwGrV2XuN/kaCmgCbS
tfQZf5eaKWrr9JnpnIbj/MPic+SV+6zm0iPuz/m7xafKPyU/3XkYsuQMpUfl
ZMottOcx51rMcy/12T1Q80XNQ5opfyQvVXwMkpCMNnVR9i4Sr4t8d51PRGZB
Be8IrcFYvdbZOSayBy3Eeiyx61OxJr+R0ZHflfNyfbKw3VvbMJm3Ql4Ptdk0
Bysxhf9LXTP+AwPUmW0=
             "]]}, "0.8`"], 
          Annotation[#, 0.8, "Tooltip"]& ], 
         TagBox[
          TooltipBox[{
            Directive[
             GrayLevel[0], 
             Opacity[0.5], 
             CapForm["Butt"]], 
            LineBox[CompressedData["
1:eJwV1FtM1mUcwPEHswVabSYKaheiad04xWlDjFim6ERxc9HwQtyYgIKCMzy2
FgV2EALFOHm4MaspSFvepYIcqznByGOupXnMrYPrpiS0z//iy/d5fs/v8Dzv
O96kvNKVJTEhhHx/lo4JoWl8CM1oRO+EEJaIXR8XwmJuEKvHEZQ9H8JWbEGO
s8AxeDwphCd4BN4cG8IDzLF+Rs5+/Z7mZm7C5ziCF8WumPESf2n/Bf5RFxMf
wlq1gSsmhjDaeaOzBmyyL8Vy8yrkrpJXyZnPhbA3IYQ6bBQrRQlGqa1XF8ef
8j5MU/8CWsSG+REe4j8MYbr4j3wBg7iEizgmPoWnYq8+dYgVS/KGp3iPfS3+
wO/YIHZe7g84hwH0Y1p0F67HPmxw9wZeJF7lM872nvXe94keNZis/+viC/BZ
YghvOD9hfd/Zae8tVn+Ki7jQZ1aARv1K7DvldKEb5ep26FvE27mYd3KGvK28
DVuwTvy4mQvcpz2agWrxKpSYe9isFWreN+M9VIi1i6X6vF9V02GdzrvEK7Fe
7kmxfPf6htdFteLnrMvV9PNbYlnWZXxIz4Lo++R8ruONvJvz+GOuRhWy7cv0
Oq5Hm3vOMrfNOpnfdd9y9PjM+tCLbd7WzTu4k7fzMvfKRK19un0Nr1GXizSf
w0q9vtP7tr5V5p0wdzc3y9uPr8zPUtdkfYB/44N8n5vl9cn/Fgn24/HAulWv
JH1TvLnFujD6fuU2Os9UO9/+IzN/dbZL/AO+hTT5N3m12mp3a5XXggS5H6rr
cOczaEeffYp+s5CMeHnf6zXb+lb03XrzsNgQzoq/LJ4g9opeafjX/iGG0GnW
PLFE5yk8gVP5azNuqL+On/FI7jCe1S82+r/Dn+KjeKx3N5g72nqcdTz+cjZJ
r179e6L36Hc0ur91m3U+t+uVo+cluZeRK3aRB/GL2tPOr/FPSHdWY/831/JI
vV6znu4z6zJ7kfUcczP4nvOF/DZ24h1MlDMi+i3DajPvyMnluTzG+czot0Ov
u/Z54v3Rb6O5q5zlYED9Zj7PdeKxcuNwRf5S+Vd5WfSW6H+CT2ExMjBDzZNq
K/E/CgjVmA==
             "]]}, "0.6000000000000001`"], 
          Annotation[#, 0.6000000000000001, "Tooltip"]& ], 
         TagBox[
          TooltipBox[{
            Directive[
             GrayLevel[0], 
             Opacity[0.5], 
             CapForm["Butt"]], 
            LineBox[CompressedData["
1:eJwV1GtszmccxvFbZOLF6nwmKbKtZC82WiRVC8Fki21KkMY6dFn7tJs9FTML
NiMxjalDdGk3U7Q1IVvTg9IGi1NCWx1GtBhlkYV2GSJx2IvZ5//i2+v+na77
0H87Iis++9MuIYTP/FjaN4Sq/iEsQ2XvEBIGyllf7qNOL9Fp/UKYirniOnGx
dcuAEIroOjOLB4XwotoC2oOuwOdI0Tt8cAgj8L5aq70SrQebyTQ/VU98aAjb
9K223k5n0JedYTLtEHdTP2+mBVvFDUOckS5Sz8JNZ7jM69vIU1xI28Q39GSL
+/Gqk9uj7yDdR/fjsLNU0Id6y+lo5ytW78P/kdw/SJJ7BRnqw+lItMvfwTa9
GeIDaj+jlt85+8WGhZCHXCTJd6ejeI7GRHeYgBRz4/Avn//wI69jenfQVPln
cml0IprcI4/vc7n+ZgdgifgT/KS/nu6jifxfcNch0ftiEDaKT8tP5rHeugAb
0FV/UjRnvR+pvDP0HLCeQodGvz+5+/Z/gNfFr2GDubdpAe3K96Keev2/0MVy
Ve5QbV2FSpSoxeVmqd3lfQ9/oRMd0XnUiyJfmkbfwUwMwxn7rvSmJ+kqWitX
gwb3qsdX/BvVzmK59TLs5VmB0ujdkGbfr+XX4EN71Ktl82qgOeK18s36Cnxj
X8p/Iz7Ku4DmyMUwR363nklybyDRGbrx3aRvirhMbQ/S+S0Rx5GPGntUo8b9
C/lsxjl9v6EFOXzraC6NRT78yvEq//XeNpNfrfkP6El6Ct/LlyAud0K8xrd1
nK42v1DukPUNZ7tAvxBvib5TnOb7pvxT+Rhyo/vjY+RFqnbEvn/r68RBMzud
K8/ZU9Xyef1g3x14D+mYhXfVG2kTrphrRZb+Q/LXrK+iDaXmm/Xky3/nHdby
bpRvQjOK7V2CafJj7J2MFLT1ch9vtEn+Oi2kN+lGeptuoe10My3hOze6u3id
+Dz9HRcxXbydFkV/d3zH4zHvP3DXme6hTE8n7UAyn8PeZSyNiWc7Wzrmu8c1
97iOVlxFG+qwG2XYhQqUY77522bm+T39SX8Vd3HOW9bP1dtpECfzfkoT7PWE
9qDPaGn07WGB+V30rej/k1q2uC/tid74SNyLvoT/AQxd5TY=
             "]]}, "0.4`"], 
          Annotation[#, 0.4, "Tooltip"]& ], 
         TagBox[
          TooltipBox[{
            Directive[
             GrayLevel[0], 
             Opacity[0.5], 
             CapForm["Butt"]], 
            LineBox[CompressedData["
1:eJwV1GtszmcYx/FbQkxiYUNRJjGLGMlQW1gsrcOWTBbTdkIdso3YC1kPI0ac
siwRXdHpiorRah1KnNrM06cqkjZzTHRT1PlRomQRkyVtdSR94fN/8fW7r/N1
3/8+hi/Oy8ztFkLI9s/xt0LoPTCEHwaEcOvtEPJoLqr7hvBZ/xBifCX0clII
jSh1/lnN/EEhtIq9Kfcx7Uv7oF7sdr8QFsqdFvUaEkIOiuVcHRzCNVzHU3YT
7SH2N23E6eQQTqG32DdqF+G+edf1StAtes81t8x5LxLy9tF+9i+nJ8Ur6WFc
VHsBN/gOss/J7dCnDc9xlj1Kryyx4bSB3cL/CK1oYR8Vu6m+Xp8GNLnXUHte
oQPNjIsNoEnoUjOGjsZE/UrFPqaN+rwU+4t+r8dSlIld1OProSFcokf5juAP
+UvY3fX4jq7wNjvU/elNzuMs0tgbxFNpAd1on3yMVH+YPYpmiVXxVeNDs5L5
PoreQb9KHMAR/Q/RnrRQ/A3aZM9etET9LLvtpHfUfS4+A1Xe4wS+cM7g7zDv
Bf7BbrmdtICmRu9udjN+Z1+y96c0xl+DYXgHk/UYIme3e+/BevPTzS91niN/
L81kV+qbQddhipoi/ZaIF9Kt+BUj+MfrmYL/5eXr1UnH6n+Mb6p4Ad8mfII0
9OB7P7qX/vP1m8K3gFaz0+noaF/1MSyM3t2chJqt3u0nvev5GzCd74Tck/aN
Yb/6TPnL9FuOGLsGa5xnisfVTFLzpfNc/lp2Fl0r3sU/z3mmd75Cf9SniH+Q
3MGoY2f4Nplot08bVvGV0ZX0PfX5zt86b6SL6C/R+/N3c273u27GHud0PUrp
g2gX+7fQGnPTnWdhNrvEXXfittl3cQfT3f0mvYUUu92gzXhXzSNaJJ6gv9FW
upk+odvoQ1pMH0ffWP9l5u1gt3iDB3iIXdHvniZwD9vFd9nhK7t20SQ1bfzt
6MCZ6JvTTrxAhZxyLJVXoWaae+aa9YG8HDqVXc6/BRXephZxrGYXu882bEch
e0L0G8I4pGB8tKc+ddHfru+TjDS+VGSb98y9/kWN+v/48uRVyV9rn2z3iIvl
0Fq6Rv/TNI99iubSOloR2eprEcc+ea+i/6P5XwOZQ+kf
             "]]}, "0.2`"], 
          Annotation[#, 0.2, "Tooltip"]& ], {}, {}}}], {}}, {
      GraphicsComplexBox[CompressedData["
1:eJxtmgl0VEUWhoM0iRLALJ2NNRshgiiDyjZgBQ4KDEEJiyjxKLIrsgnIKIsg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       "], {{{}, {}}, {{}, 
         TagBox[
          TooltipBox[{
            Directive[
             Dashing[{Small, Small}], 
             Thickness[Large], 
             GrayLevel[1]], 
            LineBox[CompressedData["
1:eJwNyOk2AmAUhtGvMhMyiyTkglyB1QXkMs1j5jLPMyFE2D/2es57MrmZqXwk
hDDNXDSEMq8UGYqFMKvHzNNoN9HApn1K1n2ib5Q4Y9hvQd9ZpMVupZkt+4JJ
97lWuGTcvtJPPlgi5XetB9wwYi/rFyuk7Vv9psodE373esiA+0F7tZ8+fuyE
dhFn227THX1k1L2qNX55ZtDvSZP6p93aQwe7drvu6REZ95p26r7WaT0F9zrB
vaFj+qJRjRDjH9VzOGs=
             "]]}, "0"], 
          Annotation[#, 0, "Tooltip"]& ], {}, {}}}], {}}}, {
    DisplayFunction -> Identity, DisplayFunction -> Identity, 
     Ticks -> {Automatic, Automatic}, AxesOrigin -> {0., 0.}, 
     FrameTicks -> {{Automatic, Automatic}, {Automatic, Automatic}}, 
     GridLines -> {None, None}, AxesLabel -> {None, None}, FrameLabel -> {{
        FormBox[
         StyleBox[
         "\"\\!\\(\\*SqrtBox[RowBox[{SubscriptBox[\\\"\[Gamma]\\\", StyleBox[\
\\\"m\\\",FontSlant->\\\"Italic\\\"]], \\\" \\\", SubscriptBox[\\\"\[Gamma]\\\
\", StyleBox[\\\"p\\\",FontSlant->\\\"Italic\\\"]]}]]\\) \[Tau]\"", 
          StripOnInput -> False], TraditionalForm], None}, {
        FormBox[
         StyleBox[
         "\"d\[CapitalPhi]/d\\!\\(\\*StyleBox[\\\"p\\\",FontSlant->\\\"Italic\
\\\"]\\) (\\!\\(\\*SuperscriptBox[StyleBox[\\\"m\\\",FontSlant->\\\"Italic\\\"\
], \\\"*\\\"]\\),\\!\\(\\*SuperscriptBox[StyleBox[\\\"p\\\",FontSlant->\\\"\
Italic\\\"], \\\"*\\\"]\\))\"", SingleLetterItalics -> False, StripOnInput -> 
          False], TraditionalForm], None}}, DisplayFunction -> Identity, 
     AspectRatio -> 1, AxesLabel -> {None, None}, DisplayFunction :> Identity,
      Frame -> True, FrameLabel -> {{
        FormBox[
         StyleBox[
         "\"\\!\\(\\*SqrtBox[RowBox[{SubscriptBox[\\\"\[Gamma]\\\", StyleBox[\
\\\"m\\\",FontSlant->\\\"Italic\\\"]], \\\" \\\", SubscriptBox[\\\"\[Gamma]\\\
\", StyleBox[\\\"p\\\",FontSlant->\\\"Italic\\\"]]}]]\\) \[Tau]\"", 
          StripOnInput -> False], TraditionalForm], None}, {
        FormBox[
         StyleBox[
         "\"d\[CapitalPhi]/d\\!\\(\\*StyleBox[\\\"p\\\",FontSlant->\\\"Italic\
\\\"]\\) (\\!\\(\\*SuperscriptBox[StyleBox[\\\"m\\\",FontSlant->\\\"Italic\\\"\
], \\\"*\\\"]\\),\\!\\(\\*SuperscriptBox[StyleBox[\\\"p\\\",FontSlant->\\\"\
Italic\\\"], \\\"*\\\"]\\))\"", SingleLetterItalics -> False, StripOnInput -> 
          False], TraditionalForm], None}}, FrameStyle -> 
     AbsoluteThickness[0.75], 
     FrameTicks -> {{Automatic, Automatic}, {Automatic, Automatic}}, 
     FrameTicksStyle -> Directive[
       GrayLevel[0], 
       AbsoluteThickness[0.7]], GridLinesStyle -> Directive[
       GrayLevel[0.5, 0.4]], ImagePadding -> {{80, 15}, {50, 10}}, 
     ImageSize -> {Automatic, 280}, LabelStyle -> Directive[15, 
       GrayLevel[0], FontFamily -> "Helvetica"], 
     Method -> {
      "DefaultBoundaryStyle" -> Automatic, 
       "DefaultGraphicsInteraction" -> {
        "Version" -> 1.2, "TrackMousePosition" -> {True, False}, 
         "Effects" -> {
          "Highlight" -> {"ratio" -> 2}, "HighlightPoint" -> {"ratio" -> 2}, 
           "Droplines" -> {
            "freeformCursorMode" -> True, 
             "placement" -> {"x" -> "All", "y" -> "None"}}}}, 
       "GridLinesInFront" -> True}, PlotRange -> {{-12, 0}, {0, 2}}, 
     PlotRangeClipping -> True, 
     PlotRangePadding -> {{None, None}, {None, None}}, 
     Ticks -> {Automatic, Automatic}}], 
   FormBox[
    FormBox[
     TemplateBox[{
       FormBox[
        StyleBox[
         StyleBox[
          PaneBox[
           GraphicsBox[{
             RasterBox[CompressedData["
1:eJwBlQFq/iFib1JlAwAAABAAAAABAAAAAwAAAITC+wUWG7Y/eLgdGhajwj8c
eLXcmQnKP54dTiagd8Q/96EkR4xf0D8qzj+aYj7TPySr9EZzQ8o/vucOEzG2
1D+3N8Nd107XP3x+zI3Lvc8/t20ZUfDO2D8r8z9pwVDbP5QVsgITJNQ/FC7C
/S+W3T9RKIp5MUrfP/xrYeYjD9k/xpDmH6RT4T9TL8+eBaDhP69td/DWm94/
rWeQup204z+xF8orXP/iP5TQ9Fz5J+I/3iWEU/EL5j+iIUZcwzjkP7DzKzkU
BOU/KJUvaL4H6D8RYxktZ5LkP39K8Nr93uc/hMEu1iD46T/Yq081rNLkP8Qd
/xoE5+k/wQclCEvU6j8fmxiwluzjP9XzrqZ62us/vGOp6WiV6z8+7eIv6u/i
P+Dl4jcJJO0/qL4NkgR36z+J8zO8kjjhP+UzJY+NNu4/Fxrxvek16z+JIajA
xtXeP96zaRwcee4/URc7q6Zx6j/a8o1tkJHaP9eGinH+pu4/OPktOlnq6T92
3VuRmKDXP6ouxnc=
              "], {{
                Rational[-15, 2], -180}, {
                Rational[15, 2], 180}}], {Antialiasing -> False, 
              AbsoluteThickness[0.1], 
              Directive[
               Opacity[0.3], 
               GrayLevel[0]], 
              LineBox[
               NCache[{{
                  Rational[15, 2], -180}, {
                  Rational[-15, 2], -180}, {
                  Rational[-15, 2], 180}, {
                  Rational[15, 2], 180}, {
                  Rational[15, 2], -180}}, {{
                 7.5, -180}, {-7.5, -180}, {-7.5, 180}, {7.5, 180}, {
                 7.5, -180}}]]}, {
              CapForm[None], {{
                Directive[
                 GrayLevel[0], 
                 Opacity[0.5], 
                 CapForm["Butt"]], 
                CapForm["Butt"], 
                LineBox[
                 NCache[{{
                    Rational[-15, 2], -157.49999999999997`}, {
                    Rational[
                    15, 2], -157.49999999999997`}}, {{-7.5, \
-157.49999999999997`}, {7.5, -157.49999999999997`}}]]}, {
                Directive[
                 GrayLevel[0], 
                 Opacity[0.5], 
                 CapForm["Butt"]], 
                CapForm["Butt"], 
                LineBox[
                 NCache[{{
                    Rational[-15, 2], -135.}, {
                    Rational[15, 2], -135.}}, {{-7.5, -135.}, {
                  7.5, -135.}}]]}, {
                Directive[
                 GrayLevel[0], 
                 Opacity[0.5], 
                 CapForm["Butt"]], 
                CapForm["Butt"], 
                LineBox[
                 NCache[{{
                    Rational[-15, 2], -112.49999999999999`}, {
                    Rational[
                    15, 2], -112.49999999999999`}}, {{-7.5, \
-112.49999999999999`}, {7.5, -112.49999999999999`}}]]}, {
                Directive[
                 GrayLevel[0], 
                 Opacity[0.5], 
                 CapForm["Butt"]], 
                CapForm["Butt"], 
                LineBox[
                 NCache[{{
                    Rational[-15, 2], -89.99999999999999}, {
                    Rational[
                    15, 2], -89.99999999999999}}, {{-7.5, \
-89.99999999999999}, {7.5, -89.99999999999999}}]]}, {
                Directive[
                 GrayLevel[0], 
                 Opacity[0.5], 
                 CapForm["Butt"]], 
                CapForm["Butt"], 
                LineBox[
                 NCache[{{
                    Rational[-15, 2], -67.49999999999999}, {
                    Rational[
                    15, 2], -67.49999999999999}}, {{-7.5, \
-67.49999999999999}, {7.5, -67.49999999999999}}]]}, {
                Directive[
                 GrayLevel[0], 
                 Opacity[0.5], 
                 CapForm["Butt"]], 
                CapForm["Butt"], 
                LineBox[
                 NCache[{{
                    Rational[-15, 2], -45.}, {
                    Rational[15, 2], -45.}}, {{-7.5, -45.}, {7.5, -45.}}]]}, {
               
                Directive[
                 GrayLevel[0], 
                 Opacity[0.5], 
                 CapForm["Butt"]], 
                CapForm["Butt"], 
                LineBox[
                 NCache[{{
                    Rational[-15, 2], -22.5}, {
                    Rational[15, 2], -22.5}}, {{-7.5, -22.5}, {
                  7.5, -22.5}}]]}, {
                Directive[
                 GrayLevel[0], 
                 Opacity[0.5], 
                 CapForm["Butt"]], 
                CapForm["Butt"], 
                LineBox[
                 NCache[{{
                    Rational[-15, 2], 0.}, {
                    Rational[15, 2], 0.}}, {{-7.5, 0.}, {7.5, 0.}}]]}, {
                Directive[
                 GrayLevel[0], 
                 Opacity[0.5], 
                 CapForm["Butt"]], 
                CapForm["Butt"], 
                LineBox[
                 NCache[{{
                    Rational[-15, 2], 22.5}, {
                    Rational[15, 2], 22.5}}, {{-7.5, 22.5}, {7.5, 22.5}}]]}, {
               
                Directive[
                 GrayLevel[0], 
                 Opacity[0.5], 
                 CapForm["Butt"]], 
                CapForm["Butt"], 
                LineBox[
                 NCache[{{
                    Rational[-15, 2], 45.}, {
                    Rational[15, 2], 45.}}, {{-7.5, 45.}, {7.5, 45.}}]]}, {
                Directive[
                 GrayLevel[0], 
                 Opacity[0.5], 
                 CapForm["Butt"]], 
                CapForm["Butt"], 
                LineBox[
                 NCache[{{
                    Rational[-15, 2], 67.50000000000003}, {
                    Rational[15, 2], 67.50000000000003}}, {{-7.5, 
                  67.50000000000003}, {7.5, 67.50000000000003}}]]}, {
                Directive[
                 GrayLevel[0], 
                 Opacity[0.5], 
                 CapForm["Butt"]], 
                CapForm["Butt"], 
                LineBox[
                 NCache[{{
                    Rational[-15, 2], 90.00000000000003}, {
                    Rational[15, 2], 90.00000000000003}}, {{-7.5, 
                  90.00000000000003}, {7.5, 90.00000000000003}}]]}, {
                Directive[
                 GrayLevel[0], 
                 Opacity[0.5], 
                 CapForm["Butt"]], 
                CapForm["Butt"], 
                LineBox[
                 NCache[{{
                    Rational[-15, 2], 112.50000000000003`}, {
                    Rational[15, 2], 112.50000000000003`}}, {{-7.5, 
                  112.50000000000003`}, {7.5, 112.50000000000003`}}]]}, {
                Directive[
                 GrayLevel[0], 
                 Opacity[0.5], 
                 CapForm["Butt"]], 
                CapForm["Butt"], 
                LineBox[
                 NCache[{{
                    Rational[-15, 2], 135.00000000000003`}, {
                    Rational[15, 2], 135.00000000000003`}}, {{-7.5, 
                  135.00000000000003`}, {7.5, 135.00000000000003`}}]]}, {
                Directive[
                 GrayLevel[0], 
                 Opacity[0.5], 
                 CapForm["Butt"]], 
                CapForm["Butt"], 
                LineBox[
                 NCache[{{
                    Rational[-15, 2], 157.49999999999997`}, {
                    Rational[15, 2], 157.49999999999997`}}, {{-7.5, 
                  157.49999999999997`}, {7.5, 157.49999999999997`}}]]}}}, 
             StyleBox[{Antialiasing -> False, 
               StyleBox[
                
                LineBox[{{7.499999999999999, -179.99999999999997`}, {
                 7.499999999999999, 179.99999999999997`}}], {
                 Directive[
                  AbsoluteThickness[0.2], 
                  Opacity[0.3], 
                  GrayLevel[0]]}, StripOnInput -> False], 
               StyleBox[
                StyleBox[{{
                   StyleBox[
                    LineBox[{{{7.499999999999999, -157.49999999999997`}, 
                    
                    Offset[{4., 0}, {
                    7.499999999999999, -157.49999999999997`}]}, {{
                    7.499999999999999, -112.49999999999999`}, 
                    
                    Offset[{4., 0}, {
                    7.499999999999999, -112.49999999999999`}]}, {{
                    7.499999999999999, -67.49999999999999}, 
                    
                    Offset[{4., 0}, {
                    7.499999999999999, -67.49999999999999}]}, {{
                    7.499999999999999, -22.500000000000007`}, 
                    
                    Offset[{4., 0}, {
                    7.499999999999999, -22.500000000000007`}]}, {{
                    7.499999999999999, 22.499999999999986`}, 
                    
                    Offset[{4., 0}, {7.499999999999999, 
                    22.499999999999986`}]}, {{7.499999999999999, 
                    67.50000000000003}, 
                    
                    Offset[{4., 0}, {7.499999999999999, 
                    67.50000000000003}]}, {{7.499999999999999, 
                    112.50000000000001`}, 
                    
                    Offset[{4., 0}, {7.499999999999999, 
                    112.50000000000001`}]}, {{7.499999999999999, 
                    157.49999999999997`}, 
                    
                    Offset[{4., 0}, {7.499999999999999, 
                    157.49999999999997`}]}}], {
                    Directive[
                    AbsoluteThickness[0.2], 
                    GrayLevel[0.4]]}, StripOnInput -> False]}, 
                  StyleBox[
                   StyleBox[{{
                    StyleBox[{
                    InsetBox[
                    FormBox[
                    TagBox[
                    InterpretationBox[
                    StyleBox["\"0.2\"", ShowStringCharacters -> False], 0.2, 
                    AutoDelete -> True], NumberForm[#, {
                    DirectedInfinity[1], 1}]& ], TraditionalForm], 
                    
                    Offset[{7., 0.}, {
                    7.499999999999999, -157.49999999999997`}], 
                    ImageScaled[{0, 0.5}], Automatic, {1, 0}], 
                    InsetBox[
                    FormBox[
                    TagBox[
                    InterpretationBox[
                    StyleBox["\"0.6\"", ShowStringCharacters -> False], 
                    0.6000000000000001, AutoDelete -> True], NumberForm[#, {
                    DirectedInfinity[1], 1}]& ], TraditionalForm], 
                    
                    Offset[{7., 0.}, {
                    7.499999999999999, -112.49999999999999`}], 
                    ImageScaled[{0, 0.5}], Automatic, {1, 0}], 
                    InsetBox[
                    FormBox[
                    TagBox[
                    InterpretationBox[
                    StyleBox["\"1.0\"", ShowStringCharacters -> False], 1., 
                    AutoDelete -> True], NumberForm[#, {
                    DirectedInfinity[1], 1}]& ], TraditionalForm], 
                    Offset[{7., 0.}, {7.499999999999999, -67.49999999999999}], 
                    ImageScaled[{0, 0.5}], Automatic, {1, 0}], 
                    InsetBox[
                    FormBox[
                    TagBox[
                    InterpretationBox[
                    StyleBox["\"1.4\"", ShowStringCharacters -> False], 
                    1.4000000000000001`, AutoDelete -> True], NumberForm[#, {
                    DirectedInfinity[1], 1}]& ], TraditionalForm], 
                    
                    Offset[{7., 0.}, {
                    7.499999999999999, -22.500000000000007`}], 
                    ImageScaled[{0, 0.5}], Automatic, {1, 0}], 
                    InsetBox[
                    FormBox[
                    TagBox[
                    InterpretationBox[
                    StyleBox["\"1.8\"", ShowStringCharacters -> False], 1.8, 
                    AutoDelete -> True], NumberForm[#, {
                    DirectedInfinity[1], 1}]& ], TraditionalForm], 
                    
                    Offset[{7., 0.}, {7.499999999999999, 
                    22.499999999999986`}], 
                    ImageScaled[{0, 0.5}], Automatic, {1, 0}], 
                    InsetBox[
                    FormBox[
                    TagBox[
                    InterpretationBox[
                    StyleBox["\"2.2\"", ShowStringCharacters -> False], 2.2, 
                    AutoDelete -> True], NumberForm[#, {
                    DirectedInfinity[1], 1}]& ], TraditionalForm], 
                    Offset[{7., 0.}, {7.499999999999999, 67.50000000000003}], 
                    
                    ImageScaled[{0, 0.5}], Automatic, {1, 0}], 
                    InsetBox[
                    FormBox[
                    TagBox[
                    InterpretationBox[
                    StyleBox["\"2.6\"", ShowStringCharacters -> False], 
                    2.6000000000000005`, AutoDelete -> True], NumberForm[#, {
                    DirectedInfinity[1], 1}]& ], TraditionalForm], 
                    
                    Offset[{7., 0.}, {7.499999999999999, 
                    112.50000000000001`}], 
                    ImageScaled[{0, 0.5}], Automatic, {1, 0}], 
                    InsetBox[
                    FormBox[
                    TagBox[
                    InterpretationBox[
                    StyleBox["\"3.0\"", ShowStringCharacters -> False], 3., 
                    AutoDelete -> True], NumberForm[#, {
                    DirectedInfinity[1], 1}]& ], TraditionalForm], 
                    
                    Offset[{7., 0.}, {7.499999999999999, 
                    157.49999999999997`}], 
                    ImageScaled[{0, 0.5}], Automatic, {1, 0}]}, {
                    Directive[
                    AbsoluteThickness[0.2], 
                    GrayLevel[0.4]], {
                    Directive[
                    Opacity[1], 
                    Directive[15, 
                    GrayLevel[0], FontFamily -> "Helvetica"]]}}, StripOnInput -> 
                    False]}, {}}, {{
                    Directive[
                    Opacity[1], 
                    Directive[15, 
                    GrayLevel[0], FontFamily -> "Helvetica"]]}}, StripOnInput -> 
                    False], {"GraphicsLabel"}, StripOnInput -> False]}, {
                 "GraphicsTicks"}, StripOnInput -> False], {{
                  Directive[
                   AbsoluteThickness[0.2], 
                   GrayLevel[0.4]]}}, StripOnInput -> False]}, {
              "GraphicsAxes"}, StripOnInput -> False]}, PlotRangePadding -> 
            Scaled[0.02], PlotRange -> All, Frame -> True, 
            FrameTicks -> {{False, False}, {True, False}}, FrameStyle -> 
            Opacity[0], FrameTicksStyle -> Opacity[0], 
            ImageSize -> {Automatic, 360}, BaseStyle -> {}], Alignment -> 
           Left, AppearanceElements -> None, ImageMargins -> {{5, 5}, {5, 5}},
            ImageSizeAction -> "ResizeToFit"], LineIndent -> 0, StripOnInput -> 
          False], {
          Directive[15, 
           GrayLevel[0], FontFamily -> "Helvetica"], FontFamily -> "Arial"}, 
         Background -> Automatic, StripOnInput -> False], TraditionalForm]}, 
      "BarLegend", DisplayFunction -> (#& ), 
      InterpretationFunction :> (RowBox[{"BarLegend", "[", 
         RowBox[{
           RowBox[{"{", 
             RowBox[{
               RowBox[{
                 RowBox[{"Blend", "[", 
                   RowBox[{"\"StarryNightColors\"", ",", "#1"}], "]"}], "&"}],
                ",", 
               RowBox[{"{", 
                 RowBox[{
                   RowBox[{"-", "2.003277389486151`*^-15"}], ",", 
                   "3.037879470646728`"}], "}"}]}], "}"}], ",", 
           RowBox[{"{", 
             RowBox[{
               RowBox[{"{", 
                 RowBox[{"0.2`", ",", 
                   RowBox[{"Directive", "[", 
                    RowBox[{
                    InterpretationBox[
                    ButtonBox[
                    TooltipBox[
                    GraphicsBox[{{
                    GrayLevel[0], 
                    RectangleBox[{0, 0}]}, {
                    GrayLevel[0], 
                    RectangleBox[{1, -1}]}, {
                    GrayLevel[0], 
                    RectangleBox[{0, -1}, {2, 1}]}}, DefaultBaseStyle -> 
                    "ColorSwatchGraphics", AspectRatio -> 1, Frame -> True, 
                    FrameStyle -> GrayLevel[0.], FrameTicks -> None, 
                    PlotRangePadding -> None, ImageSize -> 
                    Dynamic[{Automatic, 
                    1.35 (CurrentValue["FontCapHeight"]/AbsoluteCurrentValue[
                    Magnification])}]], 
                    StyleBox[
                    RowBox[{"GrayLevel", "[", "0", "]"}], NumberMarks -> 
                    False]], Appearance -> None, BaseStyle -> {}, 
                    BaselinePosition -> Baseline, DefaultBaseStyle -> {}, 
                    ButtonFunction :> With[{Typeset`box$ = EvaluationBox[]}, 
                    If[
                    Not[
                    AbsoluteCurrentValue["Deployed"]], 
                    SelectionMove[Typeset`box$, All, Expression]; 
                    FrontEnd`Private`$ColorSelectorInitialAlpha = 1; 
                    FrontEnd`Private`$ColorSelectorInitialColor = 
                    GrayLevel[0]; 
                    FrontEnd`Private`$ColorSelectorUseMakeBoxes = True; 
                    MathLink`CallFrontEnd[
                    FrontEnd`AttachCell[Typeset`box$, 
                    FrontEndResource["GrayLevelColorValueSelector"], {
                    0, {Left, Bottom}}, {Left, Top}, 
                    "ClosingActions" -> {
                    "SelectionDeparture", "ParentChanged", 
                    "EvaluatorQuit"}]]]], BaseStyle -> Inherited, Evaluator -> 
                    Automatic, Method -> "Preemptive"], 
                    GrayLevel[0], Editable -> False, Selectable -> False], 
                    ",", 
                    RowBox[{"Opacity", "[", "0.5`", "]"}], ",", 
                    RowBox[{"CapForm", "[", "\"Butt\"", "]"}]}], "]"}]}], 
                 "}"}], ",", 
               RowBox[{"{", 
                 RowBox[{"0.4`", ",", 
                   RowBox[{"Directive", "[", 
                    RowBox[{
                    InterpretationBox[
                    ButtonBox[
                    TooltipBox[
                    GraphicsBox[{{
                    GrayLevel[0], 
                    RectangleBox[{0, 0}]}, {
                    GrayLevel[0], 
                    RectangleBox[{1, -1}]}, {
                    GrayLevel[0], 
                    RectangleBox[{0, -1}, {2, 1}]}}, DefaultBaseStyle -> 
                    "ColorSwatchGraphics", AspectRatio -> 1, Frame -> True, 
                    FrameStyle -> GrayLevel[0.], FrameTicks -> None, 
                    PlotRangePadding -> None, ImageSize -> 
                    Dynamic[{Automatic, 
                    1.35 (CurrentValue["FontCapHeight"]/AbsoluteCurrentValue[
                    Magnification])}]], 
                    StyleBox[
                    RowBox[{"GrayLevel", "[", "0", "]"}], NumberMarks -> 
                    False]], Appearance -> None, BaseStyle -> {}, 
                    BaselinePosition -> Baseline, DefaultBaseStyle -> {}, 
                    ButtonFunction :> With[{Typeset`box$ = EvaluationBox[]}, 
                    If[
                    Not[
                    AbsoluteCurrentValue["Deployed"]], 
                    SelectionMove[Typeset`box$, All, Expression]; 
                    FrontEnd`Private`$ColorSelectorInitialAlpha = 1; 
                    FrontEnd`Private`$ColorSelectorInitialColor = 
                    GrayLevel[0]; 
                    FrontEnd`Private`$ColorSelectorUseMakeBoxes = True; 
                    MathLink`CallFrontEnd[
                    FrontEnd`AttachCell[Typeset`box$, 
                    FrontEndResource["GrayLevelColorValueSelector"], {
                    0, {Left, Bottom}}, {Left, Top}, 
                    "ClosingActions" -> {
                    "SelectionDeparture", "ParentChanged", 
                    "EvaluatorQuit"}]]]], BaseStyle -> Inherited, Evaluator -> 
                    Automatic, Method -> "Preemptive"], 
                    GrayLevel[0], Editable -> False, Selectable -> False], 
                    ",", 
                    RowBox[{"Opacity", "[", "0.5`", "]"}], ",", 
                    RowBox[{"CapForm", "[", "\"Butt\"", "]"}]}], "]"}]}], 
                 "}"}], ",", 
               RowBox[{"{", 
                 RowBox[{"0.6000000000000001`", ",", 
                   RowBox[{"Directive", "[", 
                    RowBox[{
                    InterpretationBox[
                    ButtonBox[
                    TooltipBox[
                    GraphicsBox[{{
                    GrayLevel[0], 
                    RectangleBox[{0, 0}]}, {
                    GrayLevel[0], 
                    RectangleBox[{1, -1}]}, {
                    GrayLevel[0], 
                    RectangleBox[{0, -1}, {2, 1}]}}, DefaultBaseStyle -> 
                    "ColorSwatchGraphics", AspectRatio -> 1, Frame -> True, 
                    FrameStyle -> GrayLevel[0.], FrameTicks -> None, 
                    PlotRangePadding -> None, ImageSize -> 
                    Dynamic[{Automatic, 
                    1.35 (CurrentValue["FontCapHeight"]/AbsoluteCurrentValue[
                    Magnification])}]], 
                    StyleBox[
                    RowBox[{"GrayLevel", "[", "0", "]"}], NumberMarks -> 
                    False]], Appearance -> None, BaseStyle -> {}, 
                    BaselinePosition -> Baseline, DefaultBaseStyle -> {}, 
                    ButtonFunction :> With[{Typeset`box$ = EvaluationBox[]}, 
                    If[
                    Not[
                    AbsoluteCurrentValue["Deployed"]], 
                    SelectionMove[Typeset`box$, All, Expression]; 
                    FrontEnd`Private`$ColorSelectorInitialAlpha = 1; 
                    FrontEnd`Private`$ColorSelectorInitialColor = 
                    GrayLevel[0]; 
                    FrontEnd`Private`$ColorSelectorUseMakeBoxes = True; 
                    MathLink`CallFrontEnd[
                    FrontEnd`AttachCell[Typeset`box$, 
                    FrontEndResource["GrayLevelColorValueSelector"], {
                    0, {Left, Bottom}}, {Left, Top}, 
                    "ClosingActions" -> {
                    "SelectionDeparture", "ParentChanged", 
                    "EvaluatorQuit"}]]]], BaseStyle -> Inherited, Evaluator -> 
                    Automatic, Method -> "Preemptive"], 
                    GrayLevel[0], Editable -> False, Selectable -> False], 
                    ",", 
                    RowBox[{"Opacity", "[", "0.5`", "]"}], ",", 
                    RowBox[{"CapForm", "[", "\"Butt\"", "]"}]}], "]"}]}], 
                 "}"}], ",", 
               RowBox[{"{", 
                 RowBox[{"0.8`", ",", 
                   RowBox[{"Directive", "[", 
                    RowBox[{
                    InterpretationBox[
                    ButtonBox[
                    TooltipBox[
                    GraphicsBox[{{
                    GrayLevel[0], 
                    RectangleBox[{0, 0}]}, {
                    GrayLevel[0], 
                    RectangleBox[{1, -1}]}, {
                    GrayLevel[0], 
                    RectangleBox[{0, -1}, {2, 1}]}}, DefaultBaseStyle -> 
                    "ColorSwatchGraphics", AspectRatio -> 1, Frame -> True, 
                    FrameStyle -> GrayLevel[0.], FrameTicks -> None, 
                    PlotRangePadding -> None, ImageSize -> 
                    Dynamic[{Automatic, 
                    1.35 (CurrentValue["FontCapHeight"]/AbsoluteCurrentValue[
                    Magnification])}]], 
                    StyleBox[
                    RowBox[{"GrayLevel", "[", "0", "]"}], NumberMarks -> 
                    False]], Appearance -> None, BaseStyle -> {}, 
                    BaselinePosition -> Baseline, DefaultBaseStyle -> {}, 
                    ButtonFunction :> With[{Typeset`box$ = EvaluationBox[]}, 
                    If[
                    Not[
                    AbsoluteCurrentValue["Deployed"]], 
                    SelectionMove[Typeset`box$, All, Expression]; 
                    FrontEnd`Private`$ColorSelectorInitialAlpha = 1; 
                    FrontEnd`Private`$ColorSelectorInitialColor = 
                    GrayLevel[0]; 
                    FrontEnd`Private`$ColorSelectorUseMakeBoxes = True; 
                    MathLink`CallFrontEnd[
                    FrontEnd`AttachCell[Typeset`box$, 
                    FrontEndResource["GrayLevelColorValueSelector"], {
                    0, {Left, Bottom}}, {Left, Top}, 
                    "ClosingActions" -> {
                    "SelectionDeparture", "ParentChanged", 
                    "EvaluatorQuit"}]]]], BaseStyle -> Inherited, Evaluator -> 
                    Automatic, Method -> "Preemptive"], 
                    GrayLevel[0], Editable -> False, Selectable -> False], 
                    ",", 
                    RowBox[{"Opacity", "[", "0.5`", "]"}], ",", 
                    RowBox[{"CapForm", "[", "\"Butt\"", "]"}]}], "]"}]}], 
                 "}"}], ",", 
               RowBox[{"{", 
                 RowBox[{"1.`", ",", 
                   RowBox[{"Directive", "[", 
                    RowBox[{
                    InterpretationBox[
                    ButtonBox[
                    TooltipBox[
                    GraphicsBox[{{
                    GrayLevel[0], 
                    RectangleBox[{0, 0}]}, {
                    GrayLevel[0], 
                    RectangleBox[{1, -1}]}, {
                    GrayLevel[0], 
                    RectangleBox[{0, -1}, {2, 1}]}}, DefaultBaseStyle -> 
                    "ColorSwatchGraphics", AspectRatio -> 1, Frame -> True, 
                    FrameStyle -> GrayLevel[0.], FrameTicks -> None, 
                    PlotRangePadding -> None, ImageSize -> 
                    Dynamic[{Automatic, 
                    1.35 (CurrentValue["FontCapHeight"]/AbsoluteCurrentValue[
                    Magnification])}]], 
                    StyleBox[
                    RowBox[{"GrayLevel", "[", "0", "]"}], NumberMarks -> 
                    False]], Appearance -> None, BaseStyle -> {}, 
                    BaselinePosition -> Baseline, DefaultBaseStyle -> {}, 
                    ButtonFunction :> With[{Typeset`box$ = EvaluationBox[]}, 
                    If[
                    Not[
                    AbsoluteCurrentValue["Deployed"]], 
                    SelectionMove[Typeset`box$, All, Expression]; 
                    FrontEnd`Private`$ColorSelectorInitialAlpha = 1; 
                    FrontEnd`Private`$ColorSelectorInitialColor = 
                    GrayLevel[0]; 
                    FrontEnd`Private`$ColorSelectorUseMakeBoxes = True; 
                    MathLink`CallFrontEnd[
                    FrontEnd`AttachCell[Typeset`box$, 
                    FrontEndResource["GrayLevelColorValueSelector"], {
                    0, {Left, Bottom}}, {Left, Top}, 
                    "ClosingActions" -> {
                    "SelectionDeparture", "ParentChanged", 
                    "EvaluatorQuit"}]]]], BaseStyle -> Inherited, Evaluator -> 
                    Automatic, Method -> "Preemptive"], 
                    GrayLevel[0], Editable -> False, Selectable -> False], 
                    ",", 
                    RowBox[{"Opacity", "[", "0.5`", "]"}], ",", 
                    RowBox[{"CapForm", "[", "\"Butt\"", "]"}]}], "]"}]}], 
                 "}"}], ",", 
               RowBox[{"{", 
                 RowBox[{"1.2`", ",", 
                   RowBox[{"Directive", "[", 
                    RowBox[{
                    InterpretationBox[
                    ButtonBox[
                    TooltipBox[
                    GraphicsBox[{{
                    GrayLevel[0], 
                    RectangleBox[{0, 0}]}, {
                    GrayLevel[0], 
                    RectangleBox[{1, -1}]}, {
                    GrayLevel[0], 
                    RectangleBox[{0, -1}, {2, 1}]}}, DefaultBaseStyle -> 
                    "ColorSwatchGraphics", AspectRatio -> 1, Frame -> True, 
                    FrameStyle -> GrayLevel[0.], FrameTicks -> None, 
                    PlotRangePadding -> None, ImageSize -> 
                    Dynamic[{Automatic, 
                    1.35 (CurrentValue["FontCapHeight"]/AbsoluteCurrentValue[
                    Magnification])}]], 
                    StyleBox[
                    RowBox[{"GrayLevel", "[", "0", "]"}], NumberMarks -> 
                    False]], Appearance -> None, BaseStyle -> {}, 
                    BaselinePosition -> Baseline, DefaultBaseStyle -> {}, 
                    ButtonFunction :> With[{Typeset`box$ = EvaluationBox[]}, 
                    If[
                    Not[
                    AbsoluteCurrentValue["Deployed"]], 
                    SelectionMove[Typeset`box$, All, Expression]; 
                    FrontEnd`Private`$ColorSelectorInitialAlpha = 1; 
                    FrontEnd`Private`$ColorSelectorInitialColor = 
                    GrayLevel[0]; 
                    FrontEnd`Private`$ColorSelectorUseMakeBoxes = True; 
                    MathLink`CallFrontEnd[
                    FrontEnd`AttachCell[Typeset`box$, 
                    FrontEndResource["GrayLevelColorValueSelector"], {
                    0, {Left, Bottom}}, {Left, Top}, 
                    "ClosingActions" -> {
                    "SelectionDeparture", "ParentChanged", 
                    "EvaluatorQuit"}]]]], BaseStyle -> Inherited, Evaluator -> 
                    Automatic, Method -> "Preemptive"], 
                    GrayLevel[0], Editable -> False, Selectable -> False], 
                    ",", 
                    RowBox[{"Opacity", "[", "0.5`", "]"}], ",", 
                    RowBox[{"CapForm", "[", "\"Butt\"", "]"}]}], "]"}]}], 
                 "}"}], ",", 
               RowBox[{"{", 
                 RowBox[{"1.4000000000000001`", ",", 
                   RowBox[{"Directive", "[", 
                    RowBox[{
                    InterpretationBox[
                    ButtonBox[
                    TooltipBox[
                    GraphicsBox[{{
                    GrayLevel[0], 
                    RectangleBox[{0, 0}]}, {
                    GrayLevel[0], 
                    RectangleBox[{1, -1}]}, {
                    GrayLevel[0], 
                    RectangleBox[{0, -1}, {2, 1}]}}, DefaultBaseStyle -> 
                    "ColorSwatchGraphics", AspectRatio -> 1, Frame -> True, 
                    FrameStyle -> GrayLevel[0.], FrameTicks -> None, 
                    PlotRangePadding -> None, ImageSize -> 
                    Dynamic[{Automatic, 
                    1.35 (CurrentValue["FontCapHeight"]/AbsoluteCurrentValue[
                    Magnification])}]], 
                    StyleBox[
                    RowBox[{"GrayLevel", "[", "0", "]"}], NumberMarks -> 
                    False]], Appearance -> None, BaseStyle -> {}, 
                    BaselinePosition -> Baseline, DefaultBaseStyle -> {}, 
                    ButtonFunction :> With[{Typeset`box$ = EvaluationBox[]}, 
                    If[
                    Not[
                    AbsoluteCurrentValue["Deployed"]], 
                    SelectionMove[Typeset`box$, All, Expression]; 
                    FrontEnd`Private`$ColorSelectorInitialAlpha = 1; 
                    FrontEnd`Private`$ColorSelectorInitialColor = 
                    GrayLevel[0]; 
                    FrontEnd`Private`$ColorSelectorUseMakeBoxes = True; 
                    MathLink`CallFrontEnd[
                    FrontEnd`AttachCell[Typeset`box$, 
                    FrontEndResource["GrayLevelColorValueSelector"], {
                    0, {Left, Bottom}}, {Left, Top}, 
                    "ClosingActions" -> {
                    "SelectionDeparture", "ParentChanged", 
                    "EvaluatorQuit"}]]]], BaseStyle -> Inherited, Evaluator -> 
                    Automatic, Method -> "Preemptive"], 
                    GrayLevel[0], Editable -> False, Selectable -> False], 
                    ",", 
                    RowBox[{"Opacity", "[", "0.5`", "]"}], ",", 
                    RowBox[{"CapForm", "[", "\"Butt\"", "]"}]}], "]"}]}], 
                 "}"}], ",", 
               RowBox[{"{", 
                 RowBox[{"1.6`", ",", 
                   RowBox[{"Directive", "[", 
                    RowBox[{
                    InterpretationBox[
                    ButtonBox[
                    TooltipBox[
                    GraphicsBox[{{
                    GrayLevel[0], 
                    RectangleBox[{0, 0}]}, {
                    GrayLevel[0], 
                    RectangleBox[{1, -1}]}, {
                    GrayLevel[0], 
                    RectangleBox[{0, -1}, {2, 1}]}}, DefaultBaseStyle -> 
                    "ColorSwatchGraphics", AspectRatio -> 1, Frame -> True, 
                    FrameStyle -> GrayLevel[0.], FrameTicks -> None, 
                    PlotRangePadding -> None, ImageSize -> 
                    Dynamic[{Automatic, 
                    1.35 (CurrentValue["FontCapHeight"]/AbsoluteCurrentValue[
                    Magnification])}]], 
                    StyleBox[
                    RowBox[{"GrayLevel", "[", "0", "]"}], NumberMarks -> 
                    False]], Appearance -> None, BaseStyle -> {}, 
                    BaselinePosition -> Baseline, DefaultBaseStyle -> {}, 
                    ButtonFunction :> With[{Typeset`box$ = EvaluationBox[]}, 
                    If[
                    Not[
                    AbsoluteCurrentValue["Deployed"]], 
                    SelectionMove[Typeset`box$, All, Expression]; 
                    FrontEnd`Private`$ColorSelectorInitialAlpha = 1; 
                    FrontEnd`Private`$ColorSelectorInitialColor = 
                    GrayLevel[0]; 
                    FrontEnd`Private`$ColorSelectorUseMakeBoxes = True; 
                    MathLink`CallFrontEnd[
                    FrontEnd`AttachCell[Typeset`box$, 
                    FrontEndResource["GrayLevelColorValueSelector"], {
                    0, {Left, Bottom}}, {Left, Top}, 
                    "ClosingActions" -> {
                    "SelectionDeparture", "ParentChanged", 
                    "EvaluatorQuit"}]]]], BaseStyle -> Inherited, Evaluator -> 
                    Automatic, Method -> "Preemptive"], 
                    GrayLevel[0], Editable -> False, Selectable -> False], 
                    ",", 
                    RowBox[{"Opacity", "[", "0.5`", "]"}], ",", 
                    RowBox[{"CapForm", "[", "\"Butt\"", "]"}]}], "]"}]}], 
                 "}"}], ",", 
               RowBox[{"{", 
                 RowBox[{"1.8`", ",", 
                   RowBox[{"Directive", "[", 
                    RowBox[{
                    InterpretationBox[
                    ButtonBox[
                    TooltipBox[
                    GraphicsBox[{{
                    GrayLevel[0], 
                    RectangleBox[{0, 0}]}, {
                    GrayLevel[0], 
                    RectangleBox[{1, -1}]}, {
                    GrayLevel[0], 
                    RectangleBox[{0, -1}, {2, 1}]}}, DefaultBaseStyle -> 
                    "ColorSwatchGraphics", AspectRatio -> 1, Frame -> True, 
                    FrameStyle -> GrayLevel[0.], FrameTicks -> None, 
                    PlotRangePadding -> None, ImageSize -> 
                    Dynamic[{Automatic, 
                    1.35 (CurrentValue["FontCapHeight"]/AbsoluteCurrentValue[
                    Magnification])}]], 
                    StyleBox[
                    RowBox[{"GrayLevel", "[", "0", "]"}], NumberMarks -> 
                    False]], Appearance -> None, BaseStyle -> {}, 
                    BaselinePosition -> Baseline, DefaultBaseStyle -> {}, 
                    ButtonFunction :> With[{Typeset`box$ = EvaluationBox[]}, 
                    If[
                    Not[
                    AbsoluteCurrentValue["Deployed"]], 
                    SelectionMove[Typeset`box$, All, Expression]; 
                    FrontEnd`Private`$ColorSelectorInitialAlpha = 1; 
                    FrontEnd`Private`$ColorSelectorInitialColor = 
                    GrayLevel[0]; 
                    FrontEnd`Private`$ColorSelectorUseMakeBoxes = True; 
                    MathLink`CallFrontEnd[
                    FrontEnd`AttachCell[Typeset`box$, 
                    FrontEndResource["GrayLevelColorValueSelector"], {
                    0, {Left, Bottom}}, {Left, Top}, 
                    "ClosingActions" -> {
                    "SelectionDeparture", "ParentChanged", 
                    "EvaluatorQuit"}]]]], BaseStyle -> Inherited, Evaluator -> 
                    Automatic, Method -> "Preemptive"], 
                    GrayLevel[0], Editable -> False, Selectable -> False], 
                    ",", 
                    RowBox[{"Opacity", "[", "0.5`", "]"}], ",", 
                    RowBox[{"CapForm", "[", "\"Butt\"", "]"}]}], "]"}]}], 
                 "}"}], ",", 
               RowBox[{"{", 
                 RowBox[{"2.`", ",", 
                   RowBox[{"Directive", "[", 
                    RowBox[{
                    InterpretationBox[
                    ButtonBox[
                    TooltipBox[
                    GraphicsBox[{{
                    GrayLevel[0], 
                    RectangleBox[{0, 0}]}, {
                    GrayLevel[0], 
                    RectangleBox[{1, -1}]}, {
                    GrayLevel[0], 
                    RectangleBox[{0, -1}, {2, 1}]}}, DefaultBaseStyle -> 
                    "ColorSwatchGraphics", AspectRatio -> 1, Frame -> True, 
                    FrameStyle -> GrayLevel[0.], FrameTicks -> None, 
                    PlotRangePadding -> None, ImageSize -> 
                    Dynamic[{Automatic, 
                    1.35 (CurrentValue["FontCapHeight"]/AbsoluteCurrentValue[
                    Magnification])}]], 
                    StyleBox[
                    RowBox[{"GrayLevel", "[", "0", "]"}], NumberMarks -> 
                    False]], Appearance -> None, BaseStyle -> {}, 
                    BaselinePosition -> Baseline, DefaultBaseStyle -> {}, 
                    ButtonFunction :> With[{Typeset`box$ = EvaluationBox[]}, 
                    If[
                    Not[
                    AbsoluteCurrentValue["Deployed"]], 
                    SelectionMove[Typeset`box$, All, Expression]; 
                    FrontEnd`Private`$ColorSelectorInitialAlpha = 1; 
                    FrontEnd`Private`$ColorSelectorInitialColor = 
                    GrayLevel[0]; 
                    FrontEnd`Private`$ColorSelectorUseMakeBoxes = True; 
                    MathLink`CallFrontEnd[
                    FrontEnd`AttachCell[Typeset`box$, 
                    FrontEndResource["GrayLevelColorValueSelector"], {
                    0, {Left, Bottom}}, {Left, Top}, 
                    "ClosingActions" -> {
                    "SelectionDeparture", "ParentChanged", 
                    "EvaluatorQuit"}]]]], BaseStyle -> Inherited, Evaluator -> 
                    Automatic, Method -> "Preemptive"], 
                    GrayLevel[0], Editable -> False, Selectable -> False], 
                    ",", 
                    RowBox[{"Opacity", "[", "0.5`", "]"}], ",", 
                    RowBox[{"CapForm", "[", "\"Butt\"", "]"}]}], "]"}]}], 
                 "}"}], ",", 
               RowBox[{"{", 
                 RowBox[{"2.2`", ",", 
                   RowBox[{"Directive", "[", 
                    RowBox[{
                    InterpretationBox[
                    ButtonBox[
                    TooltipBox[
                    GraphicsBox[{{
                    GrayLevel[0], 
                    RectangleBox[{0, 0}]}, {
                    GrayLevel[0], 
                    RectangleBox[{1, -1}]}, {
                    GrayLevel[0], 
                    RectangleBox[{0, -1}, {2, 1}]}}, DefaultBaseStyle -> 
                    "ColorSwatchGraphics", AspectRatio -> 1, Frame -> True, 
                    FrameStyle -> GrayLevel[0.], FrameTicks -> None, 
                    PlotRangePadding -> None, ImageSize -> 
                    Dynamic[{Automatic, 
                    1.35 (CurrentValue["FontCapHeight"]/AbsoluteCurrentValue[
                    Magnification])}]], 
                    StyleBox[
                    RowBox[{"GrayLevel", "[", "0", "]"}], NumberMarks -> 
                    False]], Appearance -> None, BaseStyle -> {}, 
                    BaselinePosition -> Baseline, DefaultBaseStyle -> {}, 
                    ButtonFunction :> With[{Typeset`box$ = EvaluationBox[]}, 
                    If[
                    Not[
                    AbsoluteCurrentValue["Deployed"]], 
                    SelectionMove[Typeset`box$, All, Expression]; 
                    FrontEnd`Private`$ColorSelectorInitialAlpha = 1; 
                    FrontEnd`Private`$ColorSelectorInitialColor = 
                    GrayLevel[0]; 
                    FrontEnd`Private`$ColorSelectorUseMakeBoxes = True; 
                    MathLink`CallFrontEnd[
                    FrontEnd`AttachCell[Typeset`box$, 
                    FrontEndResource["GrayLevelColorValueSelector"], {
                    0, {Left, Bottom}}, {Left, Top}, 
                    "ClosingActions" -> {
                    "SelectionDeparture", "ParentChanged", 
                    "EvaluatorQuit"}]]]], BaseStyle -> Inherited, Evaluator -> 
                    Automatic, Method -> "Preemptive"], 
                    GrayLevel[0], Editable -> False, Selectable -> False], 
                    ",", 
                    RowBox[{"Opacity", "[", "0.5`", "]"}], ",", 
                    RowBox[{"CapForm", "[", "\"Butt\"", "]"}]}], "]"}]}], 
                 "}"}], ",", 
               RowBox[{"{", 
                 RowBox[{"2.4000000000000004`", ",", 
                   RowBox[{"Directive", "[", 
                    RowBox[{
                    InterpretationBox[
                    ButtonBox[
                    TooltipBox[
                    GraphicsBox[{{
                    GrayLevel[0], 
                    RectangleBox[{0, 0}]}, {
                    GrayLevel[0], 
                    RectangleBox[{1, -1}]}, {
                    GrayLevel[0], 
                    RectangleBox[{0, -1}, {2, 1}]}}, DefaultBaseStyle -> 
                    "ColorSwatchGraphics", AspectRatio -> 1, Frame -> True, 
                    FrameStyle -> GrayLevel[0.], FrameTicks -> None, 
                    PlotRangePadding -> None, ImageSize -> 
                    Dynamic[{Automatic, 
                    1.35 (CurrentValue["FontCapHeight"]/AbsoluteCurrentValue[
                    Magnification])}]], 
                    StyleBox[
                    RowBox[{"GrayLevel", "[", "0", "]"}], NumberMarks -> 
                    False]], Appearance -> None, BaseStyle -> {}, 
                    BaselinePosition -> Baseline, DefaultBaseStyle -> {}, 
                    ButtonFunction :> With[{Typeset`box$ = EvaluationBox[]}, 
                    If[
                    Not[
                    AbsoluteCurrentValue["Deployed"]], 
                    SelectionMove[Typeset`box$, All, Expression]; 
                    FrontEnd`Private`$ColorSelectorInitialAlpha = 1; 
                    FrontEnd`Private`$ColorSelectorInitialColor = 
                    GrayLevel[0]; 
                    FrontEnd`Private`$ColorSelectorUseMakeBoxes = True; 
                    MathLink`CallFrontEnd[
                    FrontEnd`AttachCell[Typeset`box$, 
                    FrontEndResource["GrayLevelColorValueSelector"], {
                    0, {Left, Bottom}}, {Left, Top}, 
                    "ClosingActions" -> {
                    "SelectionDeparture", "ParentChanged", 
                    "EvaluatorQuit"}]]]], BaseStyle -> Inherited, Evaluator -> 
                    Automatic, Method -> "Preemptive"], 
                    GrayLevel[0], Editable -> False, Selectable -> False], 
                    ",", 
                    RowBox[{"Opacity", "[", "0.5`", "]"}], ",", 
                    RowBox[{"CapForm", "[", "\"Butt\"", "]"}]}], "]"}]}], 
                 "}"}], ",", 
               RowBox[{"{", 
                 RowBox[{"2.6000000000000005`", ",", 
                   RowBox[{"Directive", "[", 
                    RowBox[{
                    InterpretationBox[
                    ButtonBox[
                    TooltipBox[
                    GraphicsBox[{{
                    GrayLevel[0], 
                    RectangleBox[{0, 0}]}, {
                    GrayLevel[0], 
                    RectangleBox[{1, -1}]}, {
                    GrayLevel[0], 
                    RectangleBox[{0, -1}, {2, 1}]}}, DefaultBaseStyle -> 
                    "ColorSwatchGraphics", AspectRatio -> 1, Frame -> True, 
                    FrameStyle -> GrayLevel[0.], FrameTicks -> None, 
                    PlotRangePadding -> None, ImageSize -> 
                    Dynamic[{Automatic, 
                    1.35 (CurrentValue["FontCapHeight"]/AbsoluteCurrentValue[
                    Magnification])}]], 
                    StyleBox[
                    RowBox[{"GrayLevel", "[", "0", "]"}], NumberMarks -> 
                    False]], Appearance -> None, BaseStyle -> {}, 
                    BaselinePosition -> Baseline, DefaultBaseStyle -> {}, 
                    ButtonFunction :> With[{Typeset`box$ = EvaluationBox[]}, 
                    If[
                    Not[
                    AbsoluteCurrentValue["Deployed"]], 
                    SelectionMove[Typeset`box$, All, Expression]; 
                    FrontEnd`Private`$ColorSelectorInitialAlpha = 1; 
                    FrontEnd`Private`$ColorSelectorInitialColor = 
                    GrayLevel[0]; 
                    FrontEnd`Private`$ColorSelectorUseMakeBoxes = True; 
                    MathLink`CallFrontEnd[
                    FrontEnd`AttachCell[Typeset`box$, 
                    FrontEndResource["GrayLevelColorValueSelector"], {
                    0, {Left, Bottom}}, {Left, Top}, 
                    "ClosingActions" -> {
                    "SelectionDeparture", "ParentChanged", 
                    "EvaluatorQuit"}]]]], BaseStyle -> Inherited, Evaluator -> 
                    Automatic, Method -> "Preemptive"], 
                    GrayLevel[0], Editable -> False, Selectable -> False], 
                    ",", 
                    RowBox[{"Opacity", "[", "0.5`", "]"}], ",", 
                    RowBox[{"CapForm", "[", "\"Butt\"", "]"}]}], "]"}]}], 
                 "}"}], ",", 
               RowBox[{"{", 
                 RowBox[{"2.8000000000000003`", ",", 
                   RowBox[{"Directive", "[", 
                    RowBox[{
                    InterpretationBox[
                    ButtonBox[
                    TooltipBox[
                    GraphicsBox[{{
                    GrayLevel[0], 
                    RectangleBox[{0, 0}]}, {
                    GrayLevel[0], 
                    RectangleBox[{1, -1}]}, {
                    GrayLevel[0], 
                    RectangleBox[{0, -1}, {2, 1}]}}, DefaultBaseStyle -> 
                    "ColorSwatchGraphics", AspectRatio -> 1, Frame -> True, 
                    FrameStyle -> GrayLevel[0.], FrameTicks -> None, 
                    PlotRangePadding -> None, ImageSize -> 
                    Dynamic[{Automatic, 
                    1.35 (CurrentValue["FontCapHeight"]/AbsoluteCurrentValue[
                    Magnification])}]], 
                    StyleBox[
                    RowBox[{"GrayLevel", "[", "0", "]"}], NumberMarks -> 
                    False]], Appearance -> None, BaseStyle -> {}, 
                    BaselinePosition -> Baseline, DefaultBaseStyle -> {}, 
                    ButtonFunction :> With[{Typeset`box$ = EvaluationBox[]}, 
                    If[
                    Not[
                    AbsoluteCurrentValue["Deployed"]], 
                    SelectionMove[Typeset`box$, All, Expression]; 
                    FrontEnd`Private`$ColorSelectorInitialAlpha = 1; 
                    FrontEnd`Private`$ColorSelectorInitialColor = 
                    GrayLevel[0]; 
                    FrontEnd`Private`$ColorSelectorUseMakeBoxes = True; 
                    MathLink`CallFrontEnd[
                    FrontEnd`AttachCell[Typeset`box$, 
                    FrontEndResource["GrayLevelColorValueSelector"], {
                    0, {Left, Bottom}}, {Left, Top}, 
                    "ClosingActions" -> {
                    "SelectionDeparture", "ParentChanged", 
                    "EvaluatorQuit"}]]]], BaseStyle -> Inherited, Evaluator -> 
                    Automatic, Method -> "Preemptive"], 
                    GrayLevel[0], Editable -> False, Selectable -> False], 
                    ",", 
                    RowBox[{"Opacity", "[", "0.5`", "]"}], ",", 
                    RowBox[{"CapForm", "[", "\"Butt\"", "]"}]}], "]"}]}], 
                 "}"}], ",", 
               RowBox[{"{", 
                 RowBox[{"3.0000000000000004`", ",", 
                   RowBox[{"Directive", "[", 
                    RowBox[{
                    InterpretationBox[
                    ButtonBox[
                    TooltipBox[
                    GraphicsBox[{{
                    GrayLevel[0], 
                    RectangleBox[{0, 0}]}, {
                    GrayLevel[0], 
                    RectangleBox[{1, -1}]}, {
                    GrayLevel[0], 
                    RectangleBox[{0, -1}, {2, 1}]}}, DefaultBaseStyle -> 
                    "ColorSwatchGraphics", AspectRatio -> 1, Frame -> True, 
                    FrameStyle -> GrayLevel[0.], FrameTicks -> None, 
                    PlotRangePadding -> None, ImageSize -> 
                    Dynamic[{Automatic, 
                    1.35 (CurrentValue["FontCapHeight"]/AbsoluteCurrentValue[
                    Magnification])}]], 
                    StyleBox[
                    RowBox[{"GrayLevel", "[", "0", "]"}], NumberMarks -> 
                    False]], Appearance -> None, BaseStyle -> {}, 
                    BaselinePosition -> Baseline, DefaultBaseStyle -> {}, 
                    ButtonFunction :> With[{Typeset`box$ = EvaluationBox[]}, 
                    If[
                    Not[
                    AbsoluteCurrentValue["Deployed"]], 
                    SelectionMove[Typeset`box$, All, Expression]; 
                    FrontEnd`Private`$ColorSelectorInitialAlpha = 1; 
                    FrontEnd`Private`$ColorSelectorInitialColor = 
                    GrayLevel[0]; 
                    FrontEnd`Private`$ColorSelectorUseMakeBoxes = True; 
                    MathLink`CallFrontEnd[
                    FrontEnd`AttachCell[Typeset`box$, 
                    FrontEndResource["GrayLevelColorValueSelector"], {
                    0, {Left, Bottom}}, {Left, Top}, 
                    "ClosingActions" -> {
                    "SelectionDeparture", "ParentChanged", 
                    "EvaluatorQuit"}]]]], BaseStyle -> Inherited, Evaluator -> 
                    Automatic, Method -> "Preemptive"], 
                    GrayLevel[0], Editable -> False, Selectable -> False], 
                    ",", 
                    RowBox[{"Opacity", "[", "0.5`", "]"}], ",", 
                    RowBox[{"CapForm", "[", "\"Butt\"", "]"}]}], "]"}]}], 
                 "}"}]}], "}"}], ",", 
           RowBox[{"LabelStyle", "\[Rule]", 
             RowBox[{"Directive", "[", 
               RowBox[{"15", ",", 
                 InterpretationBox[
                  ButtonBox[
                   TooltipBox[
                    GraphicsBox[{{
                    GrayLevel[0], 
                    RectangleBox[{0, 0}]}, {
                    GrayLevel[0], 
                    RectangleBox[{1, -1}]}, {
                    GrayLevel[0], 
                    RectangleBox[{0, -1}, {2, 1}]}}, DefaultBaseStyle -> 
                    "ColorSwatchGraphics", AspectRatio -> 1, Frame -> True, 
                    FrameStyle -> GrayLevel[0.], FrameTicks -> None, 
                    PlotRangePadding -> None, ImageSize -> 
                    Dynamic[{
                    Automatic, 
                    1.35 (CurrentValue["FontCapHeight"]/AbsoluteCurrentValue[
                    Magnification])}]], 
                    StyleBox[
                    RowBox[{"GrayLevel", "[", "0", "]"}], NumberMarks -> 
                    False]], Appearance -> None, BaseStyle -> {}, 
                   BaselinePosition -> Baseline, DefaultBaseStyle -> {}, 
                   ButtonFunction :> With[{Typeset`box$ = EvaluationBox[]}, 
                    If[
                    Not[
                    AbsoluteCurrentValue["Deployed"]], 
                    SelectionMove[Typeset`box$, All, Expression]; 
                    FrontEnd`Private`$ColorSelectorInitialAlpha = 1; 
                    FrontEnd`Private`$ColorSelectorInitialColor = 
                    GrayLevel[0]; 
                    FrontEnd`Private`$ColorSelectorUseMakeBoxes = True; 
                    MathLink`CallFrontEnd[
                    FrontEnd`AttachCell[Typeset`box$, 
                    FrontEndResource["GrayLevelColorValueSelector"], {
                    0, {Left, Bottom}}, {Left, Top}, 
                    "ClosingActions" -> {
                    "SelectionDeparture", "ParentChanged", 
                    "EvaluatorQuit"}]]]], BaseStyle -> Inherited, Evaluator -> 
                   Automatic, Method -> "Preemptive"], 
                  GrayLevel[0], Editable -> False, Selectable -> False], ",", 
                 
                 RowBox[{"FontFamily", "\[Rule]", "\"Helvetica\""}]}], 
               "]"}]}], ",", 
           RowBox[{"LegendLayout", "\[Rule]", "\"Column\""}], ",", 
           RowBox[{"LegendMarkerSize", "\[Rule]", "360"}], ",", 
           RowBox[{"Charting`AxisLabel", "\[Rule]", "None"}], ",", 
           RowBox[{"ScalingFunctions", "\[Rule]", 
             RowBox[{"{", 
               RowBox[{"Identity", ",", "Identity"}], "}"}]}], ",", 
           RowBox[{"Charting`TickSide", "\[Rule]", "Right"}], ",", 
           RowBox[{"ColorFunctionScaling", "\[Rule]", "True"}]}], "]"}]& )], 
     TraditionalForm], TraditionalForm]},
  "Legended",
  DisplayFunction->(GridBox[{{
      TagBox[
       ItemBox[
        PaneBox[
         TagBox[#, "SkipImageSizeLevel"], Alignment -> {Center, Baseline}, 
         BaselinePosition -> Baseline], DefaultBaseStyle -> "Labeled"], 
       "SkipImageSizeLevel"], 
      ItemBox[#2, DefaultBaseStyle -> "LabeledLabel"]}}, 
    GridBoxAlignment -> {"Columns" -> {{Center}}, "Rows" -> {{Center}}}, 
    AutoDelete -> False, GridBoxItemSize -> Automatic, 
    BaselinePosition -> {1, 1}]& ),
  Editable->True,
  InterpretationFunction->(RowBox[{"Legended", "[", 
     RowBox[{#, ",", 
       RowBox[{"Placed", "[", 
         RowBox[{#2, ",", "After"}], "]"}]}], "]"}]& )]], "Output",
 CellChangeTimes->{
  3.856947040083459*^9, {3.856947981290444*^9, 3.8569479903236637`*^9}, 
   3.8569480211635923`*^9, {3.856948061115273*^9, 3.8569480685358973`*^9}, {
   3.856948124299184*^9, 3.856948135323825*^9}, 3.8599546753594103`*^9},
 CellLabel->
  "Out[121]=",ExpressionUUID->"de7b9c5a-329c-496b-ae3e-8c0468e7aae3"]
}, Open  ]],

Cell[TextData[{
 "We can also find the bifurcation diagram in terms of experimental \
parameters ",
 Cell[BoxData[
  FormBox[
   SuperscriptBox["P", 
    RowBox[{"(", "0", ")"}]], TraditionalForm]],
  FormatType->TraditionalForm,ExpressionUUID->
  "0c736f1b-2617-49f4-9065-11a9a9fe64b5"],
 " and IPTG concentration. The time delay \[Gamma]\[Tau] is kept constant, \
and \[Lambda] is evaluated as the slope in the stationary point changes with \
changing ",
 Cell[BoxData[
  FormBox[
   SuperscriptBox["P", 
    RowBox[{"(", "0", ")"}]], TraditionalForm]],
  FormatType->TraditionalForm,ExpressionUUID->
  "7a2e1802-c5ff-4014-954d-c94fe9c53174"],
 " and IPTG concentration. The background shows the value of the fold-change \
in the stationary point. As before, the slope in the stationary point is \
found by first finding the roots of the equation x = \[CapitalPhi](x), and \
then using the analytical expression for the derivative of the fold-change \
function at this point in phase space."
}], "Text",
 CellChangeTimes->{{3.860573459891429*^9, 
  3.860573615918885*^9}},ExpressionUUID->"55b6cf17-3706-4196-8a1f-\
db49c2476619"],

Cell[CellGroupData[{

Cell[BoxData[
 RowBox[{
  RowBox[{"With", "[", 
   RowBox[{
    RowBox[{"{", 
     RowBox[{
      RowBox[{"\[Gamma]m", "=", "0.53"}], ",", 
      RowBox[{"\[Gamma]p", "=", "0.023"}], ",", 
      RowBox[{"Nns", "=", 
       RowBox[{"5", " ", 
        SuperscriptBox["10", "6"]}]}], ",", 
      RowBox[{"xr", "=", 
       RowBox[{"Exp", "[", "14.8", "]"}]}], ",", 
      RowBox[{"xc", "=", 
       RowBox[{"Exp", "[", "16.2", "]"}]}], ",", 
      RowBox[{"boundary", "=", 
       RowBox[{"fcs", "/.", 
        RowBox[{"With", "[", 
         RowBox[{
          RowBox[{"{", 
           RowBox[{
            RowBox[{"\[Tau]", "=", "6"}], ",", 
            RowBox[{"\[Gamma]mm", "=", "0.53"}], ",", 
            RowBox[{"\[Gamma]pp", "=", "0.023"}]}], "}"}], ",", 
          RowBox[{"Table", "[", 
           RowBox[{
            RowBox[{"FindRoot", "[", 
             RowBox[{
              RowBox[{"Re", "[", 
               RowBox[{"\[Lambda]", "/.", 
                RowBox[{"FindRoot", "[", 
                 RowBox[{
                  RowBox[{
                   RowBox[{
                    RowBox[{"(", 
                    RowBox[{"\[Lambda]", "+", 
                    FractionBox["\[Gamma]mm", 
                    SqrtBox[
                    RowBox[{"\[Gamma]mm", " ", "\[Gamma]pp"}]]]}], ")"}], 
                    RowBox[{"(", 
                    RowBox[{"\[Lambda]", "+", 
                    FractionBox["\[Gamma]pp", 
                    SqrtBox[
                    RowBox[{"\[Gamma]mm", " ", "\[Gamma]pp"}]]]}], ")"}], 
                    RowBox[{"Exp", "[", 
                    RowBox[{"\[Lambda]", " ", "\[Tau]", " ", 
                    SqrtBox[
                    RowBox[{"\[Gamma]pp", " ", "\[Gamma]mm"}]], " ", "i"}], 
                    "]"}]}], "-", "fcs"}], ",", 
                  RowBox[{"{", 
                   RowBox[{"\[Lambda]", ",", 
                    RowBox[{".2", "-", "I"}]}], "}"}]}], "]"}]}], "]"}], ",", 
              
              RowBox[{"{", 
               RowBox[{"fcs", ",", 
                RowBox[{"-", "2"}]}], "}"}]}], "]"}], ",", 
            RowBox[{"{", 
             RowBox[{"i", ",", 
              RowBox[{"{", 
               RowBox[{"1", ",", "0.8"}], "}"}]}], "}"}]}], "]"}]}], 
         "]"}]}]}]}], "}"}], ",", "\[IndentingNewLine]", 
    RowBox[{"Show", "[", "\[IndentingNewLine]", 
     RowBox[{
      RowBox[{"ContourPlot", "[", 
       RowBox[{
        RowBox[{"Log", "[", 
         RowBox[{"10", ",", 
          RowBox[{"R", "/.", 
           RowBox[{"FindRoot", "[", 
            RowBox[{
             RowBox[{
              RowBox[{"fc", "[", 
               RowBox[{
                RowBox[{"\[Lambda]c", "[", 
                 RowBox[{
                  RowBox[{"R", " ", 
                   SuperscriptBox["10", "R0"]}], ",", "1", ",", "Nns", ",", 
                  SuperscriptBox["10", "Nc"], ",", "xr", ",", "xc"}], "]"}], 
                ",", "xr"}], "]"}], "\[Equal]", "R"}], ",", 
             RowBox[{"{", 
              RowBox[{"R", ",", ".1"}], "}"}]}], "]"}]}]}], "]"}], ",", 
        "\[IndentingNewLine]", 
        RowBox[{"{", 
         RowBox[{"R0", ",", "1", ",", "5"}], "}"}], ",", 
        RowBox[{"{", 
         RowBox[{"Nc", ",", "1", ",", "4"}], "}"}], ",", 
        "\[IndentingNewLine]", 
        RowBox[{"PlotRange", "->", 
         RowBox[{"{", 
          RowBox[{
           RowBox[{"{", 
            RowBox[{"1", ",", "5"}], "}"}], ",", 
           RowBox[{"{", 
            RowBox[{"1", ",", "4"}], "}"}], ",", "All"}], "}"}]}], ",", 
        "\[IndentingNewLine]", 
        RowBox[{"FrameTicks", "->", 
         RowBox[{"{", "\[IndentingNewLine]", 
          RowBox[{
           RowBox[{"{", 
            RowBox[{
             RowBox[{"LogTicks", "[", 
              RowBox[{"1", ",", "4", ",", 
               RowBox[{"LogPlot", "->", "False"}]}], "]"}], ",", 
             RowBox[{"LogTicks", "[", 
              RowBox[{"1", ",", "4", ",", 
               RowBox[{"LogPlot", "->", "False"}], ",", 
               RowBox[{"ShowTickLabels", "->", "False"}]}], "]"}]}], "}"}], 
           ",", "\[IndentingNewLine]", 
           RowBox[{"{", 
            RowBox[{
             RowBox[{"LogTicks", "[", 
              RowBox[{"1", ",", "5", ",", 
               RowBox[{"LogPlot", "->", "False"}]}], "]"}], ",", 
             RowBox[{"LogTicks", "[", 
              RowBox[{"1", ",", "5", ",", 
               RowBox[{"LogPlot", "->", "False"}], ",", 
               RowBox[{"ShowTickLabels", "->", "False"}]}], "]"}]}], "}"}]}], 
          "\[IndentingNewLine]", "}"}]}], ",", "\[IndentingNewLine]", 
        RowBox[{"FrameLabel", "->", 
         RowBox[{"{", 
          RowBox[{
           RowBox[{"Style", "[", 
            RowBox[{
            "\"\<\!\(\*SuperscriptBox[StyleBox[\"P\",FontSlant->\"Italic\"], \
RowBox[{\"(\", \"0\", \")\"}]]\)\>\"", ",", 
             RowBox[{"SingleLetterItalics", "\[Rule]", "False"}]}], "]"}], 
           ",", 
           RowBox[{"Style", "[", 
            RowBox[{"\"\<[IPTG] / cell\>\"", ",", 
             RowBox[{"SingleLetterItalics", "\[Rule]", "False"}]}], "]"}]}], 
          "}"}]}], ",", "\[IndentingNewLine]", 
        RowBox[{"PlotLegends", "\[Rule]", "Automatic"}], ",", 
        RowBox[{"ColorFunction", "\[Rule]", "\"\<StarryNightColors\>\""}]}], 
       "\[IndentingNewLine]", "]"}], ",", "\[IndentingNewLine]", 
      RowBox[{"ContourPlot", "[", 
       RowBox[{
        RowBox[{"slopeC", "[", 
         RowBox[{
          RowBox[{"R", "/.", 
           RowBox[{"FindRoot", "[", 
            RowBox[{
             RowBox[{
              RowBox[{"fc", "[", 
               RowBox[{
                RowBox[{"\[Lambda]c", "[", 
                 RowBox[{
                  RowBox[{"R", " ", 
                   SuperscriptBox["10", "R0"]}], ",", "1", ",", "Nns", ",", 
                  SuperscriptBox["10", "Nc"], ",", "xr", ",", "xc"}], "]"}], 
                ",", "xr"}], "]"}], "\[Equal]", "R"}], ",", 
             RowBox[{"{", 
              RowBox[{"R", ",", ".1"}], "}"}]}], "]"}]}], ",", 
          SuperscriptBox["10", "R0"], ",", "1", ",", "Nns", ",", 
          SuperscriptBox["10", "Nc"], ",", "xr", ",", "xc"}], "]"}], ",", 
        "\[IndentingNewLine]", 
        RowBox[{"{", 
         RowBox[{"R0", ",", "1", ",", "5"}], "}"}], ",", 
        RowBox[{"{", 
         RowBox[{"Nc", ",", "1", ",", "4"}], "}"}], ",", 
        RowBox[{"Contours", "->", 
         RowBox[{"{", 
          RowBox[{
           RowBox[{"{", 
            RowBox[{
             RowBox[{
             "boundary", "\[LeftDoubleBracket]", "1", 
              "\[RightDoubleBracket]"}], ",", 
             RowBox[{"Directive", "[", 
              RowBox[{"White", ",", "Thick"}], "]"}]}], "}"}], ",", 
           RowBox[{"{", 
            RowBox[{
             RowBox[{
             "boundary", "\[LeftDoubleBracket]", "2", 
              "\[RightDoubleBracket]"}], ",", 
             RowBox[{"Directive", "[", 
              RowBox[{"White", ",", "Dashed", ",", "Thick"}], "]"}]}], 
            "}"}]}], "}"}]}], ",", "\[IndentingNewLine]", 
        RowBox[{"PlotRange", "->", 
         RowBox[{"{", 
          RowBox[{
           RowBox[{"{", 
            RowBox[{"1", ",", "5"}], "}"}], ",", 
           RowBox[{"{", 
            RowBox[{"1", ",", "4"}], "}"}], ",", "All"}], "}"}]}], ",", 
        "\[IndentingNewLine]", 
        RowBox[{"ColorFunction", "\[Rule]", 
         RowBox[{"(", 
          RowBox[{
           RowBox[{"If", "[", 
            RowBox[{
             RowBox[{"#", ">", 
              RowBox[{
              "boundary", "\[LeftDoubleBracket]", "1", 
               "\[RightDoubleBracket]"}]}], ",", "None", ",", "None"}], "]"}],
            "&"}], ")"}]}], ",", "\[IndentingNewLine]", 
        RowBox[{"ColorFunctionScaling", "\[Rule]", "False"}], ",", 
        "\[IndentingNewLine]", 
        RowBox[{"FrameTicks", "->", 
         RowBox[{"{", "\[IndentingNewLine]", 
          RowBox[{
           RowBox[{"{", 
            RowBox[{
             RowBox[{"LogTicks", "[", 
              RowBox[{"1", ",", "4", ",", 
               RowBox[{"LogPlot", "->", "False"}]}], "]"}], ",", 
             RowBox[{"LogTicks", "[", 
              RowBox[{"1", ",", "4", ",", 
               RowBox[{"LogPlot", "->", "False"}], ",", 
               RowBox[{"ShowTickLabels", "->", "False"}]}], "]"}]}], "}"}], 
           ",", "\[IndentingNewLine]", 
           RowBox[{"{", 
            RowBox[{
             RowBox[{"LogTicks", "[", 
              RowBox[{"1", ",", "5", ",", 
               RowBox[{"LogPlot", "->", "False"}]}], "]"}], ",", 
             RowBox[{"LogTicks", "[", 
              RowBox[{"1", ",", "5", ",", 
               RowBox[{"LogPlot", "->", "False"}], ",", 
               RowBox[{"ShowTickLabels", "->", "False"}]}], "]"}]}], "}"}]}], 
          "\[IndentingNewLine]", "}"}]}], ",", "\[IndentingNewLine]", 
        RowBox[{"FrameLabel", "->", 
         RowBox[{"{", 
          RowBox[{
           RowBox[{"Style", "[", 
            RowBox[{
            "\"\<\!\(\*SuperscriptBox[StyleBox[\"P\",FontSlant->\"Italic\"], \
RowBox[{\"(\", \"0\", \")\"}]]\)\>\"", ",", 
             RowBox[{"SingleLetterItalics", "\[Rule]", "False"}]}], "]"}], 
           ",", 
           RowBox[{"Style", "[", 
            RowBox[{"\"\<[IPTG] / cell\>\"", ",", 
             RowBox[{"SingleLetterItalics", "\[Rule]", "False"}]}], "]"}]}], 
          "}"}]}]}], "\[IndentingNewLine]", "]"}], "\[IndentingNewLine]", ",", 
      RowBox[{"Epilog", "->", 
       RowBox[{"{", 
        RowBox[{"Black", ",", 
         RowBox[{"AbsoluteThickness", "[", ".7", "]"}], ",", 
         RowBox[{"Arrowheads", "[", ".07", "]"}], ",", 
         RowBox[{"Arrow", "[", 
          RowBox[{"{", 
           RowBox[{
            RowBox[{"{", 
             RowBox[{"4", ",", "3"}], "}"}], ",", 
            RowBox[{"{", 
             RowBox[{"4", ",", 
              RowBox[{"3", "+", 
               RowBox[{"Log", "[", 
                RowBox[{"10", ",", "3.333"}], "]"}]}]}], "}"}]}], "}"}], 
          "]"}]}], "}"}]}]}], "\[IndentingNewLine]", "]"}]}], 
   "\[IndentingNewLine]", "]"}], "//", "Quiet"}]], "Input",
 CellChangeTimes->{{3.859954557067546*^9, 3.859954661886012*^9}, {
   3.859954895603448*^9, 3.859954903464355*^9}, {3.8599549532807302`*^9, 
   3.859954953880636*^9}, {3.859955308640386*^9, 3.8599553148485813`*^9}, {
   3.859956497006105*^9, 3.859956561880883*^9}, {3.859956594520031*^9, 
   3.859956633751491*^9}, 3.859956696442334*^9, {3.8599567264505253`*^9, 
   3.859956744634513*^9}, {3.8599568005001793`*^9, 3.8599568677535067`*^9}, {
   3.8599569098033743`*^9, 3.859956921011311*^9}, {3.859956956309062*^9, 
   3.859957048237698*^9}, {3.859957138199712*^9, 3.8599571436138687`*^9}, {
   3.8599571747743998`*^9, 3.85995717937313*^9}},
 CellLabel->"In[70]:=",ExpressionUUID->"9d15f219-cb73-4850-b383-4a96f4a004f0"],

Cell[BoxData[
 TemplateBox[{
   GraphicsBox[{{
      GraphicsComplexBox[CompressedData["
1:eJxtXQlcTk/379nXnjVZsu8kW4Qs9whZIiFriOyVPbJv2bMToohKhULImp0k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       "], {{{
          EdgeForm[], 
          RGBColor[0.0863508, 0.145602, 0.203418], 
          GraphicsGroupBox[{
            PolygonBox[CompressedData["
1:eJwtUrtKA1EQHc26u3cLBSttAn6AINqI+gd2FhaWNsEiPvMBaqNp/AA7sYrg
A4RonVZipSQWCoIP0GqVNKuI53CmOMy9s2fOnJm7Y8trC6v9ZjYNlIAC6AE5
sJ6a7SC5gdjsM6sA48gfxWYriPVY3E/gAxhJzNrgTGbiNoCy6/057wBal9B8
Qe1FSfx55HdLyi/h/BuUpx77b3v+DPdDmJ2AxlSm+mfoPAI18AvUdSOzTqTe
aaL4FpRjf/oh5yGS5+ug85X3rLkf9sl9rs1U/rYQh6HZAucnKFaBOdO81OZ+
ZsFbBH8GsR3r22uQ5o3rcib6Z6+q75U6JwPy1/D90XfZ98c9Dpk8ksva/Ug7
4n7I7fpc1Gy6bu61zNMH/dzG2kfH+eeJeu9lej/uYhS5b5+Tc+dBuvex3oq9
2fc9qNdgIm8t98c781/4fherlhp1/3+KRG/GmifkTv19jzOBZ755z/9Lzv4P
XydqNw==
             "]], 
            PolygonBox[CompressedData["
1:eJwlj7FOAmEQhOfO8/jP2sbSJ8DEkrew8AFsjIV3CrQkaAOVD2BnqYmBxOSg
tjVQQaIFJCQEEkvpwIJvs8UkOzuzu7OnV8VFHks6BgmYp1IzkkbgP5MG4Afh
G5TUJxXX+gfS+ZG0hd8wdwmvBWmH5zPyHTN2dfC8HUqv8IB3Se8D7yOo419l
rl3bTbQ/eEl9CybwMzzPBPzlRjU4rLZMQ7zj1GdtZg2fpj5rGTaZZ7bslqHH
/RzeTTzDE7ta+L9iv/GOXtBroz2AO+pF6r9az7RG8Oz28wvafXCv7bTde5Ms
NMI=
             "]]}]}, {
          EdgeForm[], 
          RGBColor[
          0.1604358692044452, 0.25663387226915907`, 0.3013904353443404], 
          GraphicsGroupBox[{
            PolygonBox[CompressedData["
1:eJxNVTlrVkEUne/L9+a9eS6lGohRa0Uj0UYLbSIoCCKYxEKE2Fi5gkkQCzEY
BE3AymACamdQXAo/wR9gFI17Y1RwQSGKuDSuiedwjmgxzJ07d+49d51FXbs3
76qGEC5gNWBNVkL4jNUDegYuFoLZD3pFEr0mD+FBLYRqDGE1+MM490GuNent
edx1B903YK0K4k1a56oMerHmgz5d1Zn0w5rkqXs59nbwu/Fmd6H9JXjjuAvY
l2C7g/vjOPfgbsz8xcZ/FDh3BslXjeEe6Mp/OiqWPxeFdxD7M7ztxdoaZL/D
GGiH/J32izro+xHY2VfVHW3SNnXV8e461nrQ92uyTQy7kmzshU97in/+EUuw
Xvpf91vaPWEfqWNOJszk8Y54eo2PmG8Aw4D5t7HfqkmeGCeNf8A6SU9nkmkC
vQX0U8hsAP0ul/1+YNpXyMYb0B8g8x5rNu46cD4Ae7NAX4dfG0Evg2xnlMwp
2PzFmgH9ArzpJD9egy4z5Yx5b84kQ7ujNdXKb8hts54h6JnKhJU4T/lMem6m
mC2xngfOy/ekerqSVJvU1++4bc+Eg7on7cvaUvylufgfbLe7QT7S1jrIdIHf
VsombdPWMfg8ApmbwNsG3rxMeFaDX4D/I1f8C9dHpVCNnIzCxZ4gtq5C9nYU
0t1o/ZuwLzDNvdk07cy1LeZw2jHlmnJPLYzqE/pLP0acL2JhjxPP1yRbT6J6
mPEacY83Oy9XHM+rSTVSN/9EUs6OY7+W1M/1pDpgPbRgPxNVS33YL+aK96Eo
zMl5ZKz5lpiLmuYMZ89XyNdAf8nVNy1RPcPe5IxgzX5K6otH7ul7rvnzST0w
ir21VC835poxD92Ptxwvyr9JwnMnyj/6Tx9pc3n8NwcYT/Yaa3im4383aqa9
TdpLx789KhesWdopLU99LcZPmSH73l1ojvQUwln1PLyUKz7X3Gek+eZdEobx
qL5jT7KmmWvabPLcG7e/ExXFkzmkbWKgL8z/JtfVq0I5eI39cVSdfXH+iYW5
HCw0az7i/lLSjLuc1DvsW9rm3m76rz3a4lyse9Z0ZsJDXKzfKdfwQKF8c14y
3hOeya+iapmzhLyn5g96hrO3nkf1yU/molA9849iTZFmrw3hPAyZg6Xm7phn
CHmjnj+c7YM19S77Zuxv7+T6s/pLxe+ZMZyNerPfObzhP4i56HAcOpwn0vSL
/TnhP4d2KM98trlOmEu+oV1iKfzfHPaf9g0+rigVx5WlZueo/9/f/ot7/Jdt
cc8yJ9tcc33uTc77Kdci65B57HQt/QEp8QLe
             "]], 
            PolygonBox[CompressedData["
1:eJwtk7trlEEUxa/u7nwz30oKC01AdK0DIhqblaCNgkIgWKiduPY+EshGFEEU
Q8BNIF1QwcQiJmBWbAz4B/jAF1EbX5CH2oiYpNGo4O9wU1y+e+acuXO/M3e2
184cOb3ezDqJIjEQzA7xnSmZjeRmv5JZFTwL+Zv8VDSrF8y2sHYR7R40x9F+
WGc2AdeDpoF2iOgl3wV/FP4w+tbMbCeaLvaPcug0uApeYm9kbS/5HfTf0beg
vwffBFc4px/NPN/r1Jyi9k00o/AXcs//wXeCf6B5RK1rRJ16vcQV8vPwPeRz
RJmza+w5yN4d7DlR8p7V+8LaWVrbD/8ZXCHfSqwmP0NnXaVGmVot4ANwG4hv
8HPo6/DHwLtz91BevmetgbYtc06eyJuN4G7yNmKF/X+IbSVfE/cgufe6k9vU
fhdcu5lYgrsEbofbBP4JXiZaS96TevsKLpNXiQh+E1z7iprT+l/+IRbdE3nz
Mvi/5MSX5Hesu07gRfDz4PlT9twFLwb39iMxFL2mar8mmsl7VK/q6S3ax8Qt
7qOPOBl9RjQrurNh8D56rBS8p3nwiPw0v/MG2oHc/+UG/TbRrmY+O8Pwg8E9
ltdF1lbIlzPPNaMduWuk1UyMBZ9BzaJmTrPXH9dmhzPH4R8mP0szO5N8hjXL
mom/yT2SV/L4RfAZ0azoDj/pXzOfFf1TB9y56F5pRs5G90Be6E3VyDP0Twru
0SB4ij3Pin7Humt5Lu+1Npn8zent6Y3ordxP7r3e7GXW/gPKrIBb
             "]]}]}, {
          EdgeForm[], 
          RGBColor[
          0.23172685094216608`, 0.36332123951777284`, 0.40302387669419093`], 
          GraphicsGroupBox[{
            PolygonBox[CompressedData["
1:eJxNVl9o1lUYPvt9v3/n5+78B+oGhleBkmIXQmoXEl1NECxvDPqEKTinfqMl
aLM2m0yzaEpQkURRWwWtb6ubruyiumjCQPDGP5mabqBuJJiCZs/D8wheHM75
ne993/O+z/uc53zL63u3dCchhF8xahgLshB+bAlhN8aaGEI7NjcUITQx38De
NtjMK0Now/d67MdENoPY70+0z3UCmwVYH6pCeB3rOnx/z3FOGkIrfl+K8Qr2
u2CzFfMs5jrGHOw2wuc15LGhUh7M51nYb8LezUTfHBPeb8Xecvg+xvcJ5LQX
38PwHcM4j/0RxL+XaH+yRXkzz4P4/TC+j2C9E3HerWndG+RD3+dhcwU4/Ia8
v47Km+cuwbwScaaxfgE2bahtGUajRTHfShSHc90x78O+IG6wv2Dbf6NqYV2M
+xfOLXDWNcx3YTPAeLB/EWMcvtdyxTiVqR+bMS/EOIP1IsT/A/Nzzod764Jq
+tk1dmHvF+8PJOoRMX+zVN534NeJ+SdjexYxt8Ouj71GXjsy4X0deY/C5lCu
vIkL7Xfbj/G/jzrvXK7z2VPi1YE4m1P1i7wYtX/dPCFf2Kc++LyM/dGonCYR
5xj8jmO8GtRz8o9xemAzg7kRlRNj7ijVN3KO/bpaynZjoRqI80fYf5vYYv0h
fN/Jhc8PWJ8ohSdxvWtekV+drpE59+XC6lvYr8iFEWPXXRO5PlZTHNbCPm93
r2fMFfbldCZcBt2jdcaTnOqx79oo3D5DDkOpMOJ9JE5cE5OjNXGOcZ/JxBne
3V3mPuNcL5Xn36UG12mlc2hHm3Op1j3mS89TXGJs8rlhzFcVuhvEesSaQW6x
Fp455H4N5prnCvUuTdW/LzHPd97kYr99yXH2mzy/4Tisl/Mxx7xYKs6FUpgS
W/b6OPlJu6j7QPwXF8qHfdxmrdtkvaNecP9oLtuGsXo/V63/FcKWuT6504zP
31ZWuoerMA8hjxH4FoVq+i5VPQdz5TVp7WG/WePhmvrHWohFh+/F57l6MB7F
34eZuHQ1ly5R28i3qUwawf6QK+zRMHwm4HMyyu8Rxjzsr47qy6eF7jF7QK5O
G1/y8FYULrcxf1Cqv7xbU773vC+FOc48F1aK/af7z7OYbzOVD+3JwRnHn43S
qztROPGesK72XJrVsLYyBu/PG6V0ubcUD9sy1fogan0/SkPpd9Ea3GYc9pTC
txvzS5Xypr52mHfEn7o07dy+yNXjA7CpVcKVGsxaqA/8rj/F0wnvfxVU90PX
PuDfGX/MGkgtpB6zdmrkN9Y0atslnJfB73IpzNjXVmsu+dyJXOaidIZ6Qw0Z
zPRbw30nV8/43Wbtvcat3zrdaT0iJ/ud33lrA+9Cze914neP2sHfPi5k/15U
rU3Xu6tSDjsr1c7ekweMMes35ZNCWJB3jDXuN4i6cs96ROwL/7cgrvPtSzza
re+nfXd4h3hXxvwurK60vuJ3YchasbZSTf/g/P1R78U+6nnUfRw2R9r9RhLX
Lms68W+619TFFX6DGbfp/LvNqz2I98BvOt/2/wH9bi5v
             "]], 
            PolygonBox[CompressedData["
1:eJwtlEtIVVEUhvd9nX33kUYpQaBhc4XKRpU26EEECQ2qSQ2uUELXbmUvKLqV
pqSpZBH0kkhCK8geNGlUkxpUI8FBWokKFmVKQeQk+/5Wg8X591rrX3udf61z
KnOF7QeSzrmtWBo7GJzrBHRgBfC+2Lm2jHPTJI145zZzbuAciE9lnbtMzlPw
XbhlnKvJ+ZJw7knKufXkTuLzxBfwTYAf4quInDvMeZRnA75BcE4GLhJvER/O
GfAA9V+Bl1K/j/y9+HYnradG8DrMc9dnOFXc/VY5Cas5BfcWvnr427BVnEe5
Iw2uhLMIvDY27h7q1YHH4Q8RO43lidd56101auCnY3t39ZgC18bGfU7+DNw1
5M+CS7FU1jSRNnnOO8CTkWmzHM4C9arh14NfUK+f+GN8zeByfPPg71hZxnKq
yL0UTBtp3iuMDaeNI26CGoup34+vJ7Kaqi3Npb00kBZ91LtJr7VYBfkZfB/I
/US8xJnm4+Bz2Hnix/B1R7YD2oUN8JdRb4Z4KXg/d3wNpqm01Y5oV1rhNCat
x9vg1fhGiO+iXk1sPaiXcnwlWds57d4VfN3EtuDLpUxTafvDG7dAzZ/g9sjw
L2xa8/e2K9qRd+Am6hXh7sTXFlmOctWTentP/ZC0nRgDn8DayS/yPsezNlPN
thU7wvlj1rQSR9x/GqeNcwf8O9jsXsI/y/mPN+0Gyekkdiq23WiBf91bTdWW
xkfBw3DycJ9hc8E0lbbagVnw2P9v5w3WRf7ryL6dAewC5yXeYtrhFbHNSLPS
jL4F22nttjRpAl/UjOnlAf11ge8Hu1vf0D3wydhmo5xr3nZWu6sZTnD3DW/v
oh1aqX2NTDv9A3qovxH+VWf/gE3g3sju0o5qVzVjzVrf8Dy4I5hWmrlmP+dt
dvonHSL2KJi20mgI/BdxPp/n
             "]]}]}, {
          EdgeForm[], 
          RGBColor[
          0.33234159777082095`, 0.4804643070011305, 0.5031076746490359], 
          GraphicsGroupBox[{
            PolygonBox[CompressedData["
1:eJxNlluIlVUUx79z+27kgyOpZSUhlEJmRZCTZr2JkBNOFyELMlALmjMZTVRM
eemMppWRYdpdc9SHbIjopfIhX4pGRbQSzMsIWT54q8iHsGb6//ovoQObtc/6
1l7X/1p7X/tod2ezmuhXSZKaSH+eJAe12SbaqifJnkaSzBa/LrpVMo9obdNa
qFWK/1eWJEulYJ1of3y/QvyJqc/2VKznGdEHxD9aWNcx0Z1a+/TtE9EPJP+t
9ju0P681RjKnRWvy5aTOHq74+/yqbX+mtUhrcmJ/sYet63SuS/uvxWtp344f
detC51nRvfq/u2E+cit1boP0XJDuJVrf6f9Pir+m78dFry5tb1TmvGBvWHrG
Sff41HGjE323SU9Pah92S26/7Hwo/gsV0xdFexLnBp8HK/YTf4hltM5cFO+8
1lXi7dT/jymMzk4QzeTfw+I/pLVY7FXi99Wd21bsyQP5prDwu2WnqTVXiyKv
Cnn0rZBMn/Yf1W27t2ofofj5nuLcpW/vig4p9lT7E6Ldhev+ZOHasMef1fpe
rdn2en1bI/pG4ZySW/Kzue5coJ9aUlMwA29z5KpZWv4l5XxL8C/lrRUx9jWc
u+0V54Pz+NCufdowTpentnlYetbIjx2SeVn0U9EBrf7EtRoILLyVmrepNA+5
Tq2FNZ/Fh8dK214surywfytE16XO48rAGtibIvnrM+d9V+54iZXe6UiNFXBC
DrbHt67gY/9I4Z76Rv+36vwByd6ow8cL4y7N/B19nL1dmwWyPUN0amas3FFa
ZmvIjQvM/idfOL7phTGypeGa1XLjcIZ0zNO6VXb/zt3n1Jr6PyVl6yX/ambc
rY9+HyjtJ/5uzIyxaZIfmzrGyeED/+lh+oCeohfISXdgdXr49rro8tK+LSuN
L3wAd3eWrv1M0edK42SZ5FelxmJXYZut6C96CSxOT1yfMTEH8AWfyAnyY2Pf
Eb6Aicdr3pMffOyI2tVKz516YKYj5MeHTmLE1v2Bh8uVlxt07k359o7y877O
9pbW3Qz9k1LPjktzY3/0O7hDD/GQ81b08qLwmRjJU/N/8wddp5hpmXuqJXpZ
5pnGbJsYc2W44m/I0H/YaQ9b+Hul+GOq5uMHsQzp/+rowadzz46zEUd3+NCb
e8b+EXORXME/khon4AUdfaGHelAXavRE7ll2Ap2S7dL6nBkbtrAJbqgp99So
3LP8iGhXnEXHvIbn+2DkE8xw/u3S84051wxMkc9Ofb+vEfdW1Iu6ERvnZpWu
E3xy0l1a/6/K35nCuZko3qSqewefJ+Te009tdeOJs+S1K/ZnUtf8WZ29J+T+
1LmbCs/rmZln4GDEC2bQA95uLu3zuOjXZtgtq67xcMwLen+jdJ6rea6dj3nP
nvm2tHCP/ZbZr/l1+9bWMGbA2O+pa0pte6IXwP4P+j+iM9+Ts8x39xfan464
qqXxfnfd986hzLlaIv5g9MrPhbGC/nbt22r2FT8HYh4zq/dlxt/ezHOKeTUn
d96nhG5wjS1iv0W65nKXZb5X7423Dfnhrgc35Gkk+uFkYGm29B3LrWNWZn1z
Qydza17UYySzr8+X9g8/iWFBZhxczP2e+SXeNP8UnpdDivWr3Pwvc2PwZOCQ
e2Eo7oZzcY9wn3Cn0Sf0CG8H3h+Tw9cN0QfkkXzuSS3Tiln3Y+73xKHcOeiM
POAffj6Y+V22N94zJwrfp0OFZzl16Iv3Rmf0CBjcdek+jVkB9uhv3jHMXWTW
xAwhL+QdX7HTFvP5mtL7g/J5aun4zhXGZm/Y5g1CncqobRZvGGpYxhw7Gu83
3nHTwu9Nmc9fDP/nxB23tnAcxEMeeDcQL3c1c5OaURNqfCHeh8yKavC5b5FB
FjttgVXkiBudr+XG3FHFtTZ3HzGDiQ858kx8o+PsqXjzMvPvKtyD/YFn5gD+
J7ltjUSfgQ0wQ4/Ra8wS7O8MH14prH84871wKvQfiDcmvvwLrTR9Uw==
             "]], 
            PolygonBox[CompressedData["
1:eJwtlFtoz2EYx9/9/7/9f4e4MGGZSCulDJNiM+PSxSRzmBplyim2mZocd6Bh
c57YWGT848KUdoclbijswrHYZrsYLjCEkBmfb4+Lb7/v8z6H9/k9h3fimvLC
sphzrgR4IM93LiNuwvPAud2Rc+dSnavjKIY8DExAn0DfC3+YcG5tinPtoAG5
HftMzvYgv+dbxpku2IZcCj9M/EbFw39T6Fw2KPDsjrPoOrBxxO/HfgpyLzEq
U8xnK7G/cBZHX4yci5wPqtCvRJ4HP0a8QuJdB8fh0zkrRLcEjMa3ifhJ7NOJ
24auL2G5LUWfjTzGNy4f+XpgEvwOd77Bdy7yKuR1pPnTt5iK3Yb+CPpp6Bcj
P0FOIh8HEf+/lzu+6C7VNGY5V8KLQCm2ZWAFfE5k//YO/e3AIK6aqraPVBP8
i8Auzjbzj/s9q9kAumZQG7MeTkf3GTkGP4DNfuw/cjaS+JNx+QBvAL+JPwKb
Q/Ch0HJXzf/A10dmW4fPBviQb7YXiXeUeC+RZ6Ffz52v4AvIt0S5gBzfeqxe
K0flus832++gPLIaqpYVyL/g1dhcwLYV1MDXRXb3AVCFPi+yXqsHWchXsXmE
bSdog28JLZb+uQL+lRzvxq2H8chyUm5pmnFy7cHGQ7ea/+2C14Z2dyXqQWx3
RmarmjYhl4ZWS820ZjvJWZFnPVQvNXOavST+p7n7Jmdv4jazmt2T6KfA6/Fv
hN8IbNZlcwt+LbR/UU1r8C/AZ2TM7piv3mDjI//F/hn8aWBcO6nd7AKnNA7Y
d8Ov4HMfXsIdl0Ob+fT/O/uA772E/bt24nVoM6XZks95+BOQlmo1Vq3VA/VC
M9gJzwdD+C5EPwN9i29cO63dXkwOG1Vv5EXouhO2K+OI8QP968ByVYweeE5o
u6IdzoUP9+1tUQ7jyX0qeIz/bP4xC/4isLdKNVFt3vo2W9pB7aJ2Srs1E2QE
tsPaZdWoH97CHR2e5ahcmyPrnc7OwL8Flrt6oF5sj+xt04zugB/E/4pnM6/Z
r+asNdVmTrM3EFqu2rlP8MHAcskkXrF2mbMEuhwwKrKZ0+wpZn1oPVPvZNMH
7wvs7dWbordlGRgbs5laDt/JnZdSbKa7Q6uxaq2adaE7EdrsKceayN50ve16
A+LwvaHttt4ovVX/ALCOyPQ=
             "]]}]}, {
          EdgeForm[], 
          RGBColor[
          0.46390104526326903`, 0.6040087182333068, 0.587507034714096], 
          GraphicsGroupBox[{
            PolygonBox[CompressedData["
1:eJw1VllsVVUUPa+37w4vGoVoACHGmohapfij0GoiQyFgMUZRIdoQB0pCX5Fo
+JChWAYF2yqEWOZoCmhUBnEW0ZJQhwrKB4qBOqAEGy2RBPWHAo1rsRbJvdn7
nLPPnodT9sTcB54qCSFcnQshAlyXhLApH8KCQgiPAOaw+QfOuoAPiUN4F3hr
GkIH4JWg7cXll3C2D+txgCNBMxawGWcNOLsuC+HtSPR3gP8O8P0a63XgURGL
vh5n87G/AfeeLYgv6dtB8ybwNvCpziT/m0g6HIjFh/w2l4bwKv5q/Htx5yT2
9wD+jDv4wgLQFmPxXwhe5ZlobwJ8rES6U7f1qfhvALwf/2CcbcrEjz44mpM9
tKslkX7UcwDwWaBZif2B+LeB5gvwfx3wHcAOyC3H+Sno8Cfge9C5PhL/9yF3
dk4+ow5zcdYKfBl43oO7edAsx/7aWLxWg+fGTPLuhfw5JdLrIdC04N6SUtlD
O8bk5atbwasH689Av6EgfdYXpAf16cD+SOATwaMHtGXg3w++w4GfyAkn/2dA
swv0x2PZM9j2UkYP4G7AIeBVBnw67g6FLtfgH4p1Uyxf7wTvXuCLQHsz8HnA
p8SKIXWkr2lPvfc+iZSDv0fS5aNU+IepzqtNMyAvm+nLk5A9Afo+b3/zvA7r
Jsg/nZM/b8hLBs8Og1c/4I+AeeyPxj8YNJ3gXQIc2xfhKOPdmdZfxtL1hP3f
lkjGCJyPAv43eHbiwn7wicyzHmdLsZ4N2Izzz/G/EiST+UyabtfVsUQ0+/Bv
DYo34/4v4GrmHvDfALelih1jSB/3OqdjyBgOWUmmGNMXd4JmLf69kHcO/Kdh
fw1zNlHuMIfIizXd4rruI61tpy1cs67osxR3z4OmEYctWC9OVafsF4wF40s/
78HZJJydxd7KTHkxEzSdQTE567hcD9pDeeVHhXOGdXF7pLxiLtEOxo+x25Gp
f2wHnIH1G+A7D/QrMuEvZKIjzzrXSKttZP4w90jPemW8BwXZSpz2DrLNjEuX
6+nGoHxfinUtYF1B+MyC6FgHl/jQV7zPWuxxrfDfbT6Uc840Da4F+uoC9C7D
fj9gVUG6n0nUJ6gH79Lemlg9jblPv9PnjYn0erIgHzDWtHG0e3olYFOme89l
6tvj8/Ij+/E44/R9hfsz/V7mfsXYtTkWawy5PxUOK0KPBwF/cE2xtqgz+TCO
7OO8+1YiOWNtC/vobPfhXzPV4Ve48zjgMOdZMVO/a/VsOeK6Y23lXV/XFmTL
5aCZTL8Bn+SZkwJvj1R/zHXevxh/+5w4Y1Djv2jfnolVa6y5XEG5yR7GGNLP
jHW9+TCnOGeK5lk0T+Jtser4qlR1T5tY+8xN5j1nTEuqXtabaZ97jP0U68Q4
nnWPnZYoBxa6r82PpcuBRPxLSiWD/Yh9aS32j6Sq17sS9WjyIb9H3a/Pcy5z
1uJ+VSIdWD+0mbOI+6zTWzwbPgD9sVSyjqaKLfODdb0qL1/Tz/zpc9bdPs9K
+oIzrdzrBseXcSYt77KPsw44d3ZG6kdLvM9+0+ze2GGc/mSMt0TKq+ZU+EHO
nEhvEeYYeVGniY4HeWz0m6LdfZi+Y+7RXy9CpyuIJ4LsV/T5Zalkfp/qPcF5
1JgpN9qtA+PDO6ftB8pm3m5JpU93rLrhm4B1tCyWfZxji2wz14wD+TMWzOUt
1jXn2chZdDdkPwyarYnyrui8We23yCo2bvfhykQx5TuDNt6Gsxrg6xP1qlrP
dMZraqlixP5Q4Tce79X47iavmRtVmegrAUdE6hG0a1iqPr4cNXTBs5Izk7XD
fs4aqU9lcxFwqGfTdMCqSLnFvJqSiO9/qXxGewc6N5v8XhpfUO+oBvwpU4/4
JVM8855ZfNc0+G1zyj2F71a+JTd7jjDv5pjmdCKcecq3D2VT7mLPvpexvyJR
3j8NueUl0ps6s45P+h0yIdN+rd8IM5wbfG9Rp4/Bb4x9R1s5I/Z7NkWeFZl5
5vxe4mwg709T1S19cQh4n31O33e537LPvuYcY64xH3c5J7d7nh7G/mTnx8FU
sS+3vczHRa4j+mGE8/afVOc1frNTLmfDfYno+KZmTfW7Tg96TnFeTXes+R75
jnqD5ttUOcpc5dvhL78b2YOPu+5Yf5dqckkmPWe5J/DtQz+Xu477HHvWA30+
z72COc56/x+K26T2
             "]], 
            PolygonBox[CompressedData["
1:eJwtlW1olmUUx6/nebzv+7pvitAvqdNgUYmzFwnCuYIkXWB+iDQSVKJsC5yp
KH7INmvpypfNhMi5aRS4GSWWRG+obX2wF9IMyla6SnsdpaVlffFt9fvz98Of
57z8z7nOfa5zrqd64bLZS8shhOVgBLi9COG3SgiNyHXII7MQ+ksh7MK2I4bw
A+hHfgH/CeS/0hD60DeCZvR/wU3Io0l6L7Ht4DHkYVCdhzAPvSEJYSyHXYD7
BfGLSj6jA30W/lFwH8B/J/wnwUvIKzlvE9w/wF7yX0+OMvXdCv80sa3EXEJe
AOrw30BMSmwCavA1wp8Jf3vu2mrgvIjcAX8J+hvoK/Bfhz5Qcs2nkJdj25zY
Jl8PMQfI/SHoRf4PWxu1ncMfqL8NfRP8k8QPIq8FHejtYGlhSBZH3K3EfMLZ
tegpeheYRe57wC25e6ReVYH5+IbA3cE5l5FrEZw1I1zjOnxXgAn4d+hOiL0D
/WLJOSfDnQha0Geg1yDvhfML3CFwI9ydub/tanKsotcTsB0tuUenkady5jzO
+hVbH7FzsVXju43489F3orvRDJ0ivhf/82XPxDRyvx99lnIqt75Z356A4/gP
Zj57ATGHkEfDfyv4jDHI63P3+ipybEDuzHz3Y9BvRq+H8yDyn2AKvq/Rhyvu
wQDya9i2lD0j9fDvQ68qu8Yq/IdS9y5Sz8/4nwLN+LrRV/FtX+JvItd09GvQ
3ybmJ/QfiXk3ekY1q/vxdxaeMc1aP3o3+oXMvlfo8Tp8+6J3TXewH/m96F1R
zklwv4dTgc9P+C53z9X7aznnTfIdyzxrD4FWbDvxv17xjPRKzu1TzbuRZ2Nr
wr8YzEE+iW1k4h3ULj6buzb1UL3sKlz7Hmyd+P/B9mjFO3oW+TNwHn0cKNQ/
kJRtO4z8DYjoZeKPIa/OPXvaae320Wif3hC9JZp5zf52ztzKt32cejbUg2/x
HYl+e3SnXyGfgVOqeCZrqfXz6FlQDTMz36HuUjt2MHWNqvVhbNPhf4StnHin
tdvqqXqrHfmd3/HodyXeKe3WWWwfXH7vWsh1ZeZZEEfcYXJUJ74D3cX90b3W
DGuWx8GZhv9TbF3oJ1K/PYq5RGwtWE/tc6inDvnxwrOnN09vX1vhXdMMv8rZ
CZiS+BsG4Q+mfqtbQFN0japVb/bf+A5E74beTL2dzZf97WA18ubcd60aVMuM
wr3SHeoup+auTT1QL54B9cFvUBO+Bvhr4A/BHyD/E4XvUm+k3srncp/Vg74l
NUdc9US9eSd6l3SnutuL0W+fdlS72pP5v0EzrFleHP2tquFl8nVH91Yz3Y78
dO63QjvcivxI4bdFNTYib0tdi2Z6G/4s93+H/jP03/E/P4btcg==
             "]]}]}, {
          EdgeForm[], 
          RGBColor[
          0.6074175887555188, 0.7173838232411494, 0.6384098747311097], 
          GraphicsGroupBox[{
            PolygonBox[CompressedData["
1:eJw1V1tsFVUUnd6ZzpwzCYk8bEtjVAzFQgkfJMI12hILiC0KysuQEkqAPkEM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             "]], 
            PolygonBox[CompressedData["
1:eJwtlWto12UUx5//xf/vAoErm02CXKjNzYR6Me02UadzmdO0rFCc7GI2LxG+
0a1VNm2mEkibeEF20XkJArOLQRfCCkory4iaL0S7IFrSRaJ0SX2+fHtx+J1z
vuec33nOc855ShuenL86G0LYDOWhcVEI32ZCmIJQmoTwUBzCnbkQtmG0AP4J
dC3wHeAt8IuxH4O8GHkG8sE0hDL4uBDCK/Ab0A0gLyLGVPyfgTqxX88/2uFP
4T+W/9aj+xp+JLojyO/j04vvELrr8N2DvJ14zcgb8f0AuQ/8d+wbwYvw/w3+
Evi/8I8NC6ES+y5oTXAO3fA9iWOvwWcJ9vOg5Tn/U/9+HPw58IfR3YV8jnjV
wbrlYBsLPvtl/vEj2JvYNIGfxf4t+J3QXvhx6HbAb8emFvtZ0O34H0c3EjyH
fw3Ya8hncs5ZuZ8m/lOc70t0/WCHobMZ2xyB3wX+DrHKkEcg38CZKjlrL/Kn
YKuIUZV1jf5Evh68N2ObEfAN4GXg9ygH8smgGwN2HvkC9suIuQ5+pWoA/jry
P1nnUI7vodR3OxF8gO84bNrApiHfBj8bfBnxKvCJkd/G/wfwUmwPg91NjKsZ
12Qi+B3Il5BrkCcgF0U++0moD9+uyFg98kzkMmxaiT0DXTn8aKgKfhv/3Izt
HGyKs67RLrBnI/fWBagYeXxi36PEu0hO08hpKb4F8JP4fhfZ9gF048Hq1BM5
98hc+C+goZzPoLOoR9Qr30C3Iu8gZn9wT+7kX09Du/Puwa1g7Yl7WWfQWQ7g
0wU/GfvpyDXEW5pzj0TqpcizV4E8BXwecknWPqPAPyLmkozveFPsGqvWupPz
BZ9JZ7uG/1fw88FXcbbV0H7wz9C9TG5XwD+HrwbP5K2bnnpmNbu/QJX8+0Vo
RdY9cQv53Jd49lSjKvg3Ys/C91AFth/zj3py6YNOg9+I7pOMY/wEH6Ebm/cO
KcBf0Xwgl0CPgjchr825J5t1F1ArfJvuBP5o7H9pZ2l3vUCMvzLeGZ3wv/L/
d+E3KQa2J2KfVXdYq/tL3fua4cnwc/Fp5t8Z6tMZe0doVxRrHiL3jHpHM6PZ
eQn7V/Peadptf8e21R3pri4jF+Xdk+rNgf9n517kleDHYtdWM6BZmBl5N4zS
PIP1J95158hvD76D0KGca6BaaOY1+6qRatWhHsO+HblHu4Qch7Le2Z2ardi9
oJqoNqqxaq0dXxJ7ZjW72uEJfDW0CP4A5z2I7SzinQq+s1r4Sal3rWZcs/4I
NjflfYe6ywrwOcOcs3JfETs37bgW+IbEd6kd+zz4lshvj2Zas62dqd25ixjd
2j+R3xrlpNw2pM7tGP43E68t8S7SzGn2BqCFWffgPvjy1LP9HnJZahKvHCek
3jHaNZpBzaJiKrbOdDX2jtGuUU1/jvwG6C1QzVX7fOJZ1o5tBFuLrifjnqoD
a0r9NqwnRjP8YOJe0wxrlrXztPvq0A3HvzG1bQfUHlknbB82W7WvYr+lmtlB
+IuJMb1BW5AXJt7lemP11o6Ovfu1o+8n9ofIw3OemUngSeze006cCt4ae3a0
0/YWfAe6C/lci5yTcjvDeU/AH4/Mq+brCn6j9FZpRrqRZ0feZZqJP8AeTD0L
2kkLUu8k7Sa9YXrL9sferdoZ2h3/AcL1D18=
             "]]}]}, {
          EdgeForm[], 
          RGBColor[0.7496198894712783, 0.8130840854492386, 0.649102283182732], 
          GraphicsGroupBox[{
            PolygonBox[CompressedData["
1:eJxNl2lsVlUQhm/7LffeDy1EQY1KUGhEirikBaOiEWtoBaOy1KBFRGiLLGpD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             "]], 
            PolygonBox[CompressedData["
1:eJwllllslVUUhf/ee3v/AS0oFY0Gqy206YCSdAAjNdKaisUUoWKQwdYOCFql
MRotYCAICNEHlBIFKqLGOqQOaHyQaALEaNEXcECNginYaLSiGGlroonfyno4
uWudvc8+5z9n77Xv1W1rFj2QCoJgJyPDOBYFwcacIPg3HQTHwY+EQdAA/gGn
QfAoc/k4Xgpvgi9LgmAxuCc3CFaAb8M+E/8dzC0AT8fnBPFqWVMQB8FW+Gps
/zCmwt9kzRXZIFiDzzf8boVfx/pnsQ/gWw7vxjaf+BXg5Yn3Oon9KPYB9jiF
/XvWvAW+m5jr2KuebzmFvQ2+Ht6J/2rsg+zRjv8GYrQRa31ofC8+zfjWMhaD
S4nXiO0Ia/LA51lTA89gn4a9kHh3wp8m3oPstQSfx7Gdw38S9nzsjeAW5tZm
fKZW8B/MTQTnYf8NHHCGIvY/w/qfifUY/DLwFuz7iH8La1rxr2WuA34Va46z
rIi5NLbrGZs5Wwf2OeC6xG/3DD5zwbdGth2A7yb+68ydBYfgN8Bdie9eZ7wf
vI4Ye8A97D899hCuZ65EZyHew8SrYUwFr2XuuYzv4Eli3sTcCmyblE/gpsi5
oDu9Ad+L2aOK761mZELfke7qIPbd2A/A21l7khjvgp9n7iNs3fCl8CmRv0Vz
+7R31mtPEONj4i0i/hj2LuI3gzuZu1YJzjeO4nsIPqTvZQzDv4VXYa4ixhTi
9RP/b/y/xF6ILY+5cmwzmEvA3cT8K+Uc3qLcCb22knEJ9o3wavBPihE6h5RL
yok/id0W+u0KGSn8x5mrxF6gO8L2GXwcPs7+s+H74R/muEZUK5PhJdi/xv8I
9q8Yw8o1vrcY+3xGScY50gju1RlTzuEK9nst8dvLJ4bPxD5C/AZ4Obwo9t3c
CJ8GrmEsFGb9vNBn1tlVA+3wOHKujWE/Cq6OnbtaMyt2jahWlqom4S3w4pRr
PID3cp6Duc65pzjXlczNAe9gbhu+L8S+G2nKfvAYc9m031Bv2cncBvxvZ242
+2+OXasTVEPghtBnG2UMKp8Yp4n3AT4TsdXBl6eds/XgV5hbQryH4C3wO2K/
5TK9j/Qhcq3/yqjCdwFze8EcPWiKrTnSHp1ppWz4f572G+mt3o6sfdKs0tCa
JG2Sxq1SPTG2p63BPdIKYlQo/xiTpJeRte4/1oyEfhO9jTTlLLZDkc+mN9Xb
vgf/MW0Nlhbrm/RtqmHVsmIolu50NHSOK9fLiHeBtCDyXekb+sCzEmuVarQG
XKc3xref9+pn/YTYa3VmnV09Qr1CdzoX/mroXNAarVXNqHZUM6qdnti5J02R
tqhmVbtfEL8v8ZvqbZUzu+DFsbXpfeZ+wXdh4tqXxnUR75rItSKNnBFZQ6Ql
6mHN2AtUQ2nX9BnwYfGUa0y1Jo2SVvXBt8Hnxe5N0uRG8BD2cyn3mE3sP5n9
O3Kscfng7aF7n3JauS2NklYNwHuzrnHVumo0JP7KyLmmGJ3gnaFrUzmqXL2I
mJXE/gS+K/I369vVQ9RLdEe6K2ng+az30F7KqZfBdyXu5erZjxL7nchaqxwp
g98TW/v0TavUT5jLSbknfRr5jfXW0qzL4WWJe7M0tDRxT1Nvy2PP3yP3VPXW
+1Sj4JHINt2x7lo1rlqX5g6H7hnqHdozV1qXWNukgdJC9Xz1ft2B7uK72G+j
Gnwico9Ur5RmXxi75lX70tSb9S2xe5c0qBX+Evxwxj3ixdgaIi1RTig3Tse+
a/1nGIr9DfoWacgx7P8DJccX1A==
             "]]}]}, {
          EdgeForm[], 
          RGBColor[
          0.8517784317523767, 0.8563353577410893, 0.6039023812169971], 
          GraphicsGroupBox[{
            PolygonBox[CompressedData["
1:eJxFmA+sl2UVx19+7/v+3j9wIUTZwlEQornoLidcnFIKCWoiEfcWXfIC96JY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             "]], 
            PolygonBox[CompressedData["
1:eJwllllsVVUUhk+5wxmYLFOiQGiBInXAGMUaQQYBASlYSwULlBmnaBGibQHl
hUAiIEOQVguUYCQBCogGDTwYEQURJwYTiMGkQESgIhhKSXxQv9//YeX+a9xn
r72Gmz97fmllmyAI6qE0NC8OgpM5QXAd4fPgmUkQNIHLocVhENyGToFnY9sK
fgJqSQXBTehoFARF0ETwaagHugh+fWCbb8C7oV/A56BC9JOI/1oGA2I+C57D
mUvTjqFY38H/BT+Bb+oPfzc2P6J7CJd+8oXW4F8KfyE0CesOF8El6F9Gfx/x
i8GNUG42CCrQH+a3Dv5z9JOJmctZM/DJ47xe0L+cdws+g64Rm/3gDsi6wbch
3kj49fh/gu4d+HXgEchuoe8KZbDdAn0P3st5bdHVcMZGYi/gGzuBO6Ivxvca
sqPwKWw2Y1uG7Bh4f9a6dtAVbPdEzr1yuBe8JPTbnIdmJT5DZ02BPwF+C9nW
jN9Ab/EHtA3cnnjXwBc4M0TfQLxa+A34LMW3Hfy96IqRzQOvRTYO/AD6ZuI3
I/sSvgy+q+4DPxX+GXxehH8BKgFfRn8D31P45IG3QxvgH8R+OPpe+JwInPMA
frzitXHM2+jyQ/s+iewKeGDos8uhIeinc7/FGedMuRuAbBy61dh/Bb8T/iz8
3/BX4fOxH439RfiT8LNi1/pcaCY4D/2BHNv0Bi9CVse31KDvHbumVdu6UxO4
AJux2P6ArIGz7oHGpNwjv/F2myLX6nFkmyPXoGrxJXwmgJ+DqsAFyKYTr5Uz
umdc42fwz8dnCHgo1BvcF/sxGX+jvvXN0G+9Ff1s+NbIue2JbCK6wZFr+4p6
Br4+8reoJjvCbwtdu9uJuQz/Heh/zXHOdkW+s+4+nBz0BfeJjU8ju8T3fYr/
PnxvIPsWXQ6UD85DPwldLfwB+INQHXgYMacQewE+lejXJO5t9dBa3U09iO1O
+N2h30hvpRwr14+gT8OXYFMEHgSVgc8ga8m6RlWrkg1Gl4TuDeWsD/4VoXNd
xDf8g+3j0E3O/xD7ZbFrRLWinm8J3RPqjS684UZweeLZMQf7KeDp+FSDPyP+
OdWTcp7yzHkafQf0hegLidk+do+oVxZC09Rv2BzMuMZW8f09sHks7Zm2nFib
kO3j7EPw9epv9E2BY7YDV6l+iP0ufDX4TmSPpv1NFeCz+O9IuaZUW+MT155q
SrX1Xuy30RldwOuynk2aiZqNl7BpT/y22FwGV0T+9jfQL+D73sZmFPnYA78y
8czU7FQNzEQ/GdnrGdf4wtA5Uq404+fqe2LnsjNnVnN2Vey7aEZWg3+PfHYB
Z94BHhj77TXTGkLvHO0ezVzN3uWJ37aWb94VukZVq+pJ9eb1yLNPNfQneFri
t60hXgX4o8i76Wfu1Af/q5Fnr3KgXOjOurvupLsdijwrVUMPh65p1bZ2Wlni
HlAvaOb11D6BOqc94zTrNCM1K5dgv0j3CZ0LzdBSdF9E7l3NXM3eFYl7QzNT
s7MT1C/lHlQvNoa+u2pwNP4fhO5t9aB6UTNTs1M9OBQ8LPTu1U47An8s61mi
nXAe+yNQc9pv/HHWPa5e104+Dl6d+O1Vg6sS50y5G4S+J/puxByQ8g55P+s3
1Fvqm3PBo0LvUu1A7ULtWO1anfk1/ltizzLFaACPjd1LmhFPxe559b5m/v2a
/cjqc7zjtevXZ93b6jH1Wjk281N+g9LQO0K7QjvxcOgeU6/9b0OsFaHvop5U
b+qN9Fb6T/QT+C5klTnuue7gW7F3gWQt4FeItzLjHlQvzoi9ayR7Fd3IyP8V
tHNHgKcmrkXttBrlIvLu00zuD/8f2/wwow==
             "]]}]}, {
          EdgeForm[], 
          RGBColor[
          0.9217568106368274, 0.8572541699860463, 0.5233476729371289], 
          GraphicsGroupBox[{
            PolygonBox[CompressedData["
1:eJxNWQmMVtUVfv//z3v3vRetQI1VtghKobUJi62mSVtgBplBllmUvSAUE9EG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             "]], 
            PolygonBox[CompressedData["
1:eJwtlneI13UYx7+/cb/vCCUHuSVHqRmYM4JCyxGOc1xqnisvpRyg5bpoiYrh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             "]]}]}, {
          EdgeForm[], 
          RGBColor[0.957885, 0.8098570000000002, 0.3691770000000001], 
          GraphicsGroupBox[{
            PolygonBox[CompressedData["
1:eJxNmWuQVcURx8+5u3vOPVdcUIkoKKCigPJGMO6yu1KllaqUMVbMBx+IpR+S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             "]], 
            PolygonBox[CompressedData["
1:eJwtlElIV1EUxu9f7V3fn0qjyRQDqcRoAJVqYbSLoFXUoigIbKdBBmnLTIuS
CsqhLCi0kpSCstQcU5uohUM2GQRuCjOCFhWmmdnv47g4vO+759xz3j1T2oGC
nYdinHO5SBzSHTr3GbAw4tydwLk98AL4fox2gzuREbhH34B+ED4Oz4bfhb+D
T8Nz4PfgKVHnEuY4l4bvZPB79E9jnctA1wxv4rsd2/XYzIO3oO8jVgPSDO4P
LdYvfA6Al3vnkuAj2NdgXwAP4Z/gtfBe/FXj/xJyMt65Y5zVouvHX2Vg/6R/
q+OsFF0hPn/guwIp0vvQV3C3HDnO/SHOJtA9gbejO0+8beCr+LsPDvBRFpnN
CXiYs7EYy1lxYDlT7sqIl4/+CPrF2I/Cr8ND5FzEch4FH0V/Bf4V/Q34BXhq
xGKu5n8qkQFnb6wC9xDjIniG+8PE6kFGwRc4K0Zfjpx39qYKcBf+svmfcfzX
478cXg2+hBTCzwSWi0r4kaiJsGpShu4Vkgifj4wRy3E/C5yJJEStB9QL8lkE
/xdYbdchc+Gt8F0Ru5MIr4Y/jLMaqVavQst1OudN8Db8byX2T/S34B2BvU01
UW3ehNarU/C34CpkMs58XgSv4s0fuL8RycNXXtRqoTfoLcqZcqee7Ib3wr/E
WU5PcHdp1Hp3M/ZJ6iVvvXMTKYFnx1uvZiJZ4IOcfQPnIiXeaqxa682F8EZv
vTOI1BNvDXcy0F2DrwU/8IaHkNuBifBZbP6Ai9AvcPam5+BH3t62CemWb2wG
wBuQusBiKNZp7v8GL4naW7YgIfb53u7mIOnEb8GmCtvv5OAFuVgZb77UsyvA
Hd7eqhlsB/d4my3VSLVSjVVr9dz07Ixr1tXjf/nuDS03mpF94Bb0WZw/Q5/i
reaqvWZqkm+j6q150Axi/zq0WmvHPEJ3in+6HGs1U+3Uw+plzYxmRz2p3tTM
zGC/LGpv14zFeJsxzZpyqtyqx9RrmpFWbzVWrVWjGm87R7tnB/ap3mZIs6Qd
1OltJjQb2nmDxHsZWi7Vk+rNUs1wrM2oZnUisNrojXprX2i7Tju1DT4VWO1V
E9VGO067TjvzMPEWecvdAf73o7edpd2lGF3Yl3rTqSeTtHtDy6V2nnafdqR2
pXL4GPtkb29TTVSb/9pe3g8=
             "]]}]}}, {{}, 
         TagBox[
          TooltipBox[{
            Directive[
             GrayLevel[0], 
             Opacity[0.5], 
             CapForm["Butt"]], 
            LineBox[CompressedData["
1:eJwV0TlPlFEUh/GLicDgmmBkiybGJTHSoH4SGxesKFQgERJnKMUBNcYGEYyF
C2hwww0dEWYDxBgsVEBFCmKvnwB3+d3iyXP+557zvnfe2dbUduBkSQhhGtdL
QxjCtYoQTpSFsKM8hO14pHdKvqWf5DF5ozqoN/B/uc9cP85hSj7Lr/h8zIkQ
unlSXlRP8Bd+YfePupwLcoIrUIwzeOhsvfxJ/RkfUdRb4Kfc5WzQHdI8wHu8
ox4Z9R295zxs7hduyr95FDP236IfV3BV77TzPp60M4678hjv97zjXMA9vTw/
MNfGg3I7Z+R16n+8lv9yr73LSCMvn+FCvHP8Dt7ZyTl5Xp3lOc7Y/alezVm5
lMuQU+dx39ka+b36A95hXG+Wn3DKWa/7JPkS7/aOHn6GIb2R+BvMLeOG/INH
MG3/NZJI4WL8v51fiN8r/k/xbnhpf59n7sUxdQ5ZPDa3lQfsbOGvqMWoXMeb
sISjnlGFLnU1V3KrmTQflo+gEYtyp2ceUh9Ei5lmzOl9k2f5O9fp1WLGfBVX
YzMScg2v4g7cVqf4DUqw0/2buYGLPIEW7JJbeQWj3HB/
             "]]}, 
           RowBox[{"-", "0.25`"}]], Annotation[#, -0.25, "Tooltip"]& ], 
         TagBox[
          TooltipBox[{
            Directive[
             GrayLevel[0], 
             Opacity[0.5], 
             CapForm["Butt"]], 
            LineBox[CompressedData["
1:eJwV0jtIlWEcwOG3xcohL7lYIR5TcmsQbREzKBvqlB3U0rzbbNhwjuUoQamV
NmQUFDl5mRRtjUqFEhSXaBBq8jYrTorPOzz8vvf9/t/lXBLdj1O9J0IIk6Sz
Qrh1OoSZ7BB+OP7r+Kc2W7dw2zpJxt7yyRBSju9Rz1PrNVbpNPtMO3RAuzRb
L2opxZSQYN1+mX46FcJn9t1rjz+ecU7PU0gb7WyYf6Q9XDF/wfo//9immEr7
Cd3he/w81uWOJ3WaKXat99hnnkVzS8x67iXn5/Sl9xriBSMM89ZsWjOk43dB
P/mMumbcfp7javeoMPtNL8f30Eqt0avU0mvdYL6JRq7F94jndEmzOMN16yq9
oTm67P7znrUTPwebbLNFLnnks2D+l9nfrFBu76vrXnvWG14xxihfzA7qhL4z
O857Cvjomg/OnXXc7B6p+L1pUg+0QR9qK230Wd83/0QfaLsexnN6pEU8tz9t
XRd/H72pXXrXfn38r3GHZPyfmC/hGB3rV3I=
             "]]}, 
           RowBox[{"-", "0.5`"}]], Annotation[#, -0.5, "Tooltip"]& ], 
         TagBox[
          TooltipBox[{
            Directive[
             GrayLevel[0], 
             Opacity[0.5], 
             CapForm["Butt"]], 
            LineBox[CompressedData["
1:eJwV0L1Pk1EYhvHTiFhaoBoSJ5sGazRgMA4KJspgdShCHKxhELHQoJNfm0Bg
MnZx0TSY+NGGxa3ov8BHgnVzIMHJhBpZVFxIHfX3Dleucz/nec4579tbenTj
YSyE8AJPDoXQwAHcSYQwyxM8idv4LB/hpXgIr9DsCGEHjfYQSuoL9gvyTXyx
TqKqL8Vv+B3eYks+qf8UluUV3nZGy9xXvi8/QFGewjS+mbnHd3HBTEb+jiYe
633Gx+yVOc1Z/qivj+v8IboHv+QW/mIVP9zXr77LWXMncBxzmMdz9YrzX/JT
eVjvuWiWz/JptQrn5Cu4ijYcjLL6Juf4E8ex6KyafN7cEAaRl/fs/cFP/I7e
iTX1Hl7nDZyxHsC+t1w0dwmj8hheqx3lmloVt6wL0bfydb6s9p6L8hTSGJdj
0T/mf3KRg5yxLntnXc7L1zCCGbmLu5FAJ5JI4TD+AzcRRw8=
             "]]}, 
           RowBox[{"-", "0.75`"}]], Annotation[#, -0.75, "Tooltip"]& ], 
         TagBox[
          TooltipBox[{
            Directive[
             GrayLevel[0], 
             Opacity[0.5], 
             CapForm["Butt"]], 
            LineBox[CompressedData["
1:eJwV0T9I1GEcx/Enle6u0TqFhv6BVuctLacNBWdwgoLmiYFLw+V5J1SulkER
RRc4elCgWIZnOZ26OItDuvRv6UYHsSW0oWj09RvevJ/P53m+z/OD38XCVP7h
iRBCFdMnQxhMhDCEV/EQGrytq1i3xEJoPRXCGZzGjn5cX8QERp29g+/O/cAz
JOWn3MY/+aq5FK4gjS403FMyX8YkCs4+1+05X7Yu4br+klzjJO+jgnP2XvN5
7uAN+ymu8zrW8FvOeKcbm3KdD9wf+Bd3mr0czWMGTzCrn7NfxUv5BbJmM+7a
4muc1s1xTu5DDD3ybpT5M+d4hxPIuqsXX6y/4SsOvfOIH+ND9Ca2zbzht+7v
1//BEfr1N3Q3MSgP4Tba8U63iLvRf3Duf7THZ7nGvfZW+BaPcQvf4yYucDNf
iN7wfQOIywl8tF7FJyz7pvvODluPII+a7oHuL8/L/7govze7hAX5GEeuSKc=

             "]]}, 
           RowBox[{"-", "1"}]], Annotation[#, -1, "Tooltip"]& ], 
         TagBox[
          TooltipBox[{
            Directive[
             GrayLevel[0], 
             Opacity[0.5], 
             CapForm["Butt"]], 
            LineBox[CompressedData["
1:eJwV0DsoxWEYx/HX4LhMlIEyOCW5xGBxWQzOKSdZUAwmlwFFRulY3MrBRpxF
bsWoXCaTLG5lkMtswUBMSPkYvn2f3/P8n+etf7R3tH0kI4QwgcysEB5zQjiL
hLDF29jBuHxudoEk+nJDGEA/buViXs0OYQ0pvNi5sbOgzjPf4Hze5Ef9IR7G
unoKT2Yz/317g5iTx9ws5VfMo0Q/xVEu42P7VXzARzjEm1xvrwEn8j4/u5vB
L1xhtxLlSGISi/or5j925+RZxO3Wyadcy79YRrXZCtdwI1+bJ/7/C1/hErlo
di+GO/UD7vHunQlOYhJLbizrFajTnJbb1J/4QKu7TXpb3C53oBOFKEK3/hd3
8TcXY9qbu3LM3h7HuYcjnIVMJHzTgj/uGUKw
             "]]}, 
           RowBox[{"-", "1.25`"}]], Annotation[#, -1.25, "Tooltip"]& ], 
         TagBox[
          TooltipBox[{
            Directive[
             GrayLevel[0], 
             Opacity[0.5], 
             CapForm["Butt"]], 
            LineBox[CompressedData["
1:eJwVzzsvg2Ech+GHoQ7hEwiJySJh1DIYDRKphbBZNW1iopEgDIhEJ60w1qQW
m0OMBrY6JI6VSCxEQmzqcL3Dnbu//+l92j6RGU7XhBBSyMZCuG8I4QF3OJUf
OVYXQr4+hFJjCGdqz2rnvKrWpNeq3sxtXFbf1S9hD/Pyjd4tlpA2s8gZfuEu
Lrqzg1/zP6jYmVJf05+UU3j3uwPH5jr5gI9wiA85Yb4XJ/I+v7pRy288zTOY
i96DBVTtrPAyBuzE5cB/nDWbj96mV+Bu7uMr/WuUcYmL6P+jgifkorf43ix/
ctxeAj1YRw4b6gX3N7EtbyFpfsj9Lx7kfrUij8ijaEFSrvI4f/MY/wPsYEIi

             "]]}, 
           RowBox[{"-", "1.5`"}]], Annotation[#, -1.5, "Tooltip"]& ], 
         TagBox[
          TooltipBox[{
            Directive[
             GrayLevel[0], 
             Opacity[0.5], 
             CapForm["Butt"]], 
            LineBox[CompressedData["
1:eJwVzj0vg2EUBuBDxVdiLKP4AUStqFGskkq6GjBoS4KlDWIwEBJsJBYJm1+i
awf10YFJqxIDXcT1Dlfu55znnPd5x5ZLi8WuiMiT649YIs3FQMQ5Z+wPRuzx
3RuRkj28m3lj3nlI1nnikReeyfZFTNm/khl5KSvmu92lmFYvyCN3x/ypT71x
4Lyjv80WLb2svTlmGDc3K39lJ9mhZGeDTb7Uh3YKzkX7BdZp6GXsjbiflMPy
JPlv/R+zdXmvf6M3kbzDp36bD1o0GdWv2V2Va6ywq67yQNl3rrkze0uDV9Lm
/gHuTjOg
             "]]}, 
           RowBox[{"-", "1.75`"}]], Annotation[#, -1.75, "Tooltip"]& ], 
         TagBox[
          TooltipBox[{
            Directive[
             GrayLevel[0], 
             Opacity[0.5], 
             CapForm["Butt"]], 
            
            LineBox[{1799, 2185, 1735, 2145, 2146, 2147, 1660, 2532, 1740, 
             2472, 2473, 2474, 1662, 2544, 1747, 2478, 2479, 2480, 1665, 2552,
              2553, 2481, 2482, 1696, 1668, 2023, 1671, 2706, 1933, 2035, 
             2034, 2612, 2613, 2215, 2735, 1762, 2559, 1763, 2624, 1838, 2418,
              2419, 2191, 1774, 2167, 2168, 1698, 1679, 2049, 1682, 2445, 
             2444, 1945, 2683, 1853, 2059, 1948, 2355, 1949, 2356, 1855, 2274,
              2275, 2273, 2630, 2629}]}, 
           RowBox[{"-", "2"}]], Annotation[#, -2, "Tooltip"]& ], 
         TagBox[
          TooltipBox[{
            Directive[
             GrayLevel[0], 
             Opacity[0.5], 
             CapForm["Butt"]], 
            
            LineBox[{1661, 1965, 2723, 1966, 2096, 2095, 2488, 2487, 2486, 
             1967, 2695, 1800, 2534, 1741, 2533, 1742, 2535, 1806, 2546, 1748,
              2545, 1749, 2547, 1810, 2555, 1757, 2554, 1758, 2556, 1816, 
             2610, 1817, 2611, 1761, 2159, 2160, 2161, 2414, 2190, 1764, 2162,
              2163, 1697, 1673, 2042, 2107, 2106}]}, 
           RowBox[{"-", "2.25`"}]], 
          Annotation[#, -2.25, "Tooltip"]& ], {}, {}}}], {}}, {
      GraphicsComplexBox[CompressedData["
1:eJxtXAd4zdcbTnJ/d+97zYbaalNUpUg+ghgxo6hoKUWbNPYoSiJGqD1rxYxN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       "], {{{}, {}, {}}, {{}, 
         TagBox[
          TooltipBox[{
            Directive[
             GrayLevel[1], 
             Thickness[Large]], 
            LineBox[CompressedData["
1:eJwV02tozWEcwPFnMVakba4pl0MuKbYpioQ21zDbseTORiFsXim3V5iiRMrt
lSm34o1SvFBShtTKZZRbMSKayxCymc/vxafv73me//+c/zmdk6mpy9bmpJSe
sjk3pYtsYRB1tFLLp64pndGPeks3MY8l3LO3S3eT5SaV1HRL6ax+cH5D1/He
PEDb9L5+1yZ9R7+odX+9xmD3X9e+vKUPLexhPZe5FM/EL/cVxL578vWJdfd4
T+s87c0bCrnDV+eN8ezcjde3Pq8XWBvPzit7Re5/qYVaQC/747TT3g5z4iE5
PKKns8fODpgPUky5vSJdqNv1gfOR5nYdoR060f4G8wTdzz7q471YYH+sVvPa
tQ3xWbTa/mzzZ/MQ8xe9bT3Q3GI+bD7CXJbbm6Mr9IWz0+bnmm991TyLTv7a
26arWUMp/yiLMzpop9l1xe4tie/HOqO/7Q3TP1phr1H3xvetz3QRPdjJD3sb
9QqHKOEUVSxmKj+ZFmuvmdFJOlSn6GRmmpfpeK3QLJUMj88Tn5dSZlBGFVud
rdL5ulLL9SQn4rfumdriN8m3eJ94Tsaw1LXTNU+bXHfMfDy+13gGzsXzcZRR
8d9w3Wjtorn8B/XAcGI=
             "]]}, 
           RowBox[{"-", "10.158338131644282`"}]], 
          Annotation[#, -10.158338131644282`, "Tooltip"]& ], 
         TagBox[
          TooltipBox[{
            Directive[
             GrayLevel[1], 
             Dashing[{Small, Small}], 
             Thickness[Large]], 
            LineBox[CompressedData["
1:eJwV0klsTVEcwOHTen3SUhbGqnkeaqNoo6khIaIhTYggMYVoKFpjWJlWJEQi
rEwLViSGEBKECAuhjaKGIoYNGo1hoehCfP/Fl9+559zz7n333iGr6ufX5aSU
mmnIpLQrL6WHel7PMYivDOQ7FXxjCve5Ry2/7DmjixifTalQu2l3JjKJu+a+
sNq41fmtxv24w21uUcRnPtFAY9wPj1lp3wbW89r+Qm3RFTrT+mlOxV5zN/UG
P40HW28zrtNN1FPmeJ2W60Ltr+VarNv4YF+R42bjDKONO+lzXnCRl7winzXW
axjHWLLmxmiePvNbe3UfM/hDB385wXvr1/Q6ZfZMJofERjqsD9PhPHFOE12M
C8jnn/VRcW3zc7VE97Cbp9aWaS4XeBfX42P8x7hvaqiiOJ4DAzjpeDkTjEvp
TR/6st18L+1Jj3jHjneygxLHXbWFt7yhgEtcjmfmftbGc9ODeojKeAc8MPdb
H2mt32k3nqqVTGcaFVwxf5XDlHKcJfHtWVvMAoY6nq0j4pnHs9NZ8S3qZtpd
46zOYytbaDO3X39wIN4fWXs602StkWPxLepSreYoRxjJHOdVkUuG/99WaMg=

             "]]}, 
           RowBox[{"-", "12.253639107442428`"}]], 
          Annotation[#, -12.253639107442428`, 
           "Tooltip"]& ], {}, {}}}], {}}}, {Epilog -> {
       GrayLevel[0], 
       AbsoluteThickness[0.7], 
       Arrowheads[0.07], 
       ArrowBox[{{4, 3}, {4, 3.52283531366053}}]}, DisplayFunction -> 
     Identity, DisplayFunction -> Identity, Ticks -> {Automatic, Automatic}, 
     AxesOrigin -> {1., 1.}, FrameTicks -> {{{{1., 
          FormBox[
           TagBox[
            SuperscriptBox["10", "1"], DisplayForm], TraditionalForm], {
          0.01, 0}, {}}, {2., 
          FormBox[
           TagBox[
            SuperscriptBox["10", "2"], DisplayForm], TraditionalForm], {
          0.01, 0}, {}}, {3., 
          FormBox[
           TagBox[
            SuperscriptBox["10", "3"], DisplayForm], TraditionalForm], {
          0.01, 0}, {}}, {4., 
          FormBox[
           TagBox[
            SuperscriptBox["10", "4"], DisplayForm], TraditionalForm], {
          0.01, 0}, {}}, {1.3010299956639813`, 
          FormBox["\"\"", TraditionalForm], {0.005, 0}, {}}, {
         1.4771212547196624`, 
          FormBox["\"\"", TraditionalForm], {0.005, 0}, {}}, {
         1.6020599913279623`, 
          FormBox["\"\"", TraditionalForm], {0.005, 0}, {}}, {
         1.6989700043360187`, 
          FormBox["\"\"", TraditionalForm], {0.005, 0}, {}}, {
         1.7781512503836434`, 
          FormBox["\"\"", TraditionalForm], {0.005, 0}, {}}, {
         1.8450980400142567`, 
          FormBox["\"\"", TraditionalForm], {0.005, 0}, {}}, {
         1.9030899869919433`, 
          FormBox["\"\"", TraditionalForm], {0.005, 0}, {}}, {
         1.9542425094393248`, 
          FormBox["\"\"", TraditionalForm], {0.005, 0}, {}}, {
         2.3010299956639813`, 
          FormBox["\"\"", TraditionalForm], {0.005, 0}, {}}, {
         2.4771212547196626`, 
          FormBox["\"\"", TraditionalForm], {0.005, 0}, {}}, {
         2.6020599913279625`, 
          FormBox["\"\"", TraditionalForm], {0.005, 0}, {}}, {
         2.6989700043360187`, 
          FormBox["\"\"", TraditionalForm], {0.005, 0}, {}}, {
         2.7781512503836434`, 
          FormBox["\"\"", TraditionalForm], {0.005, 0}, {}}, {
         2.845098040014257, 
          FormBox["\"\"", TraditionalForm], {0.005, 0}, {}}, {
         2.9030899869919433`, 
          FormBox["\"\"", TraditionalForm], {0.005, 0}, {}}, {
         2.9542425094393248`, 
          FormBox["\"\"", TraditionalForm], {0.005, 0}, {}}, {
         3.3010299956639813`, 
          FormBox["\"\"", TraditionalForm], {0.005, 0}, {}}, {
         3.4771212547196626`, 
          FormBox["\"\"", TraditionalForm], {0.005, 0}, {}}, {
         3.6020599913279625`, 
          FormBox["\"\"", TraditionalForm], {0.005, 0}, {}}, {
         3.6989700043360187`, 
          FormBox["\"\"", TraditionalForm], {0.005, 0}, {}}, {
         3.7781512503836434`, 
          FormBox["\"\"", TraditionalForm], {0.005, 0}, {}}, {
         3.845098040014257, 
          FormBox["\"\"", TraditionalForm], {0.005, 0}, {}}, {
         3.9030899869919433`, 
          FormBox["\"\"", TraditionalForm], {0.005, 0}, {}}, {
         3.9542425094393248`, 
          FormBox["\"\"", TraditionalForm], {0.005, 0}, {}}}, {{1., 
          FormBox["\"\"", TraditionalForm], {0.01, 0}, {}}, {2., 
          FormBox["\"\"", TraditionalForm], {0.01, 0}, {}}, {3., 
          FormBox["\"\"", TraditionalForm], {0.01, 0}, {}}, {4., 
          FormBox["\"\"", TraditionalForm], {0.01, 0}, {}}, {
         1.3010299956639813`, 
          FormBox["\"\"", TraditionalForm], {0.005, 0}, {}}, {
         1.4771212547196624`, 
          FormBox["\"\"", TraditionalForm], {0.005, 0}, {}}, {
         1.6020599913279623`, 
          FormBox["\"\"", TraditionalForm], {0.005, 0}, {}}, {
         1.6989700043360187`, 
          FormBox["\"\"", TraditionalForm], {0.005, 0}, {}}, {
         1.7781512503836434`, 
          FormBox["\"\"", TraditionalForm], {0.005, 0}, {}}, {
         1.8450980400142567`, 
          FormBox["\"\"", TraditionalForm], {0.005, 0}, {}}, {
         1.9030899869919433`, 
          FormBox["\"\"", TraditionalForm], {0.005, 0}, {}}, {
         1.9542425094393248`, 
          FormBox["\"\"", TraditionalForm], {0.005, 0}, {}}, {
         2.3010299956639813`, 
          FormBox["\"\"", TraditionalForm], {0.005, 0}, {}}, {
         2.4771212547196626`, 
          FormBox["\"\"", TraditionalForm], {0.005, 0}, {}}, {
         2.6020599913279625`, 
          FormBox["\"\"", TraditionalForm], {0.005, 0}, {}}, {
         2.6989700043360187`, 
          FormBox["\"\"", TraditionalForm], {0.005, 0}, {}}, {
         2.7781512503836434`, 
          FormBox["\"\"", TraditionalForm], {0.005, 0}, {}}, {
         2.845098040014257, 
          FormBox["\"\"", TraditionalForm], {0.005, 0}, {}}, {
         2.9030899869919433`, 
          FormBox["\"\"", TraditionalForm], {0.005, 0}, {}}, {
         2.9542425094393248`, 
          FormBox["\"\"", TraditionalForm], {0.005, 0}, {}}, {
         3.3010299956639813`, 
          FormBox["\"\"", TraditionalForm], {0.005, 0}, {}}, {
         3.4771212547196626`, 
          FormBox["\"\"", TraditionalForm], {0.005, 0}, {}}, {
         3.6020599913279625`, 
          FormBox["\"\"", TraditionalForm], {0.005, 0}, {}}, {
         3.6989700043360187`, 
          FormBox["\"\"", TraditionalForm], {0.005, 0}, {}}, {
         3.7781512503836434`, 
          FormBox["\"\"", TraditionalForm], {0.005, 0}, {}}, {
         3.845098040014257, 
          FormBox["\"\"", TraditionalForm], {0.005, 0}, {}}, {
         3.9030899869919433`, 
          FormBox["\"\"", TraditionalForm], {0.005, 0}, {}}, {
         3.9542425094393248`, 
          FormBox["\"\"", TraditionalForm], {0.005, 0}, {}}}}, {{{1., 
          FormBox[
           TagBox[
            SuperscriptBox["10", "1"], DisplayForm], TraditionalForm], {
          0.01, 0}, {}}, {2., 
          FormBox[
           TagBox[
            SuperscriptBox["10", "2"], DisplayForm], TraditionalForm], {
          0.01, 0}, {}}, {3., 
          FormBox[
           TagBox[
            SuperscriptBox["10", "3"], DisplayForm], TraditionalForm], {
          0.01, 0}, {}}, {4., 
          FormBox[
           TagBox[
            SuperscriptBox["10", "4"], DisplayForm], TraditionalForm], {
          0.01, 0}, {}}, {5., 
          FormBox[
           TagBox[
            SuperscriptBox["10", "5"], DisplayForm], TraditionalForm], {
          0.01, 0}, {}}, {1.3010299956639813`, 
          FormBox["\"\"", TraditionalForm], {0.005, 0}, {}}, {
         1.4771212547196624`, 
          FormBox["\"\"", TraditionalForm], {0.005, 0}, {}}, {
         1.6020599913279623`, 
          FormBox["\"\"", TraditionalForm], {0.005, 0}, {}}, {
         1.6989700043360187`, 
          FormBox["\"\"", TraditionalForm], {0.005, 0}, {}}, {
         1.7781512503836434`, 
          FormBox["\"\"", TraditionalForm], {0.005, 0}, {}}, {
         1.8450980400142567`, 
          FormBox["\"\"", TraditionalForm], {0.005, 0}, {}}, {
         1.9030899869919433`, 
          FormBox["\"\"", TraditionalForm], {0.005, 0}, {}}, {
         1.9542425094393248`, 
          FormBox["\"\"", TraditionalForm], {0.005, 0}, {}}, {
         2.3010299956639813`, 
          FormBox["\"\"", TraditionalForm], {0.005, 0}, {}}, {
         2.4771212547196626`, 
          FormBox["\"\"", TraditionalForm], {0.005, 0}, {}}, {
         2.6020599913279625`, 
          FormBox["\"\"", TraditionalForm], {0.005, 0}, {}}, {
         2.6989700043360187`, 
          FormBox["\"\"", TraditionalForm], {0.005, 0}, {}}, {
         2.7781512503836434`, 
          FormBox["\"\"", TraditionalForm], {0.005, 0}, {}}, {
         2.845098040014257, 
          FormBox["\"\"", TraditionalForm], {0.005, 0}, {}}, {
         2.9030899869919433`, 
          FormBox["\"\"", TraditionalForm], {0.005, 0}, {}}, {
         2.9542425094393248`, 
          FormBox["\"\"", TraditionalForm], {0.005, 0}, {}}, {
         3.3010299956639813`, 
          FormBox["\"\"", TraditionalForm], {0.005, 0}, {}}, {
         3.4771212547196626`, 
          FormBox["\"\"", TraditionalForm], {0.005, 0}, {}}, {
         3.6020599913279625`, 
          FormBox["\"\"", TraditionalForm], {0.005, 0}, {}}, {
         3.6989700043360187`, 
          FormBox["\"\"", TraditionalForm], {0.005, 0}, {}}, {
         3.7781512503836434`, 
          FormBox["\"\"", TraditionalForm], {0.005, 0}, {}}, {
         3.845098040014257, 
          FormBox["\"\"", TraditionalForm], {0.005, 0}, {}}, {
         3.9030899869919433`, 
          FormBox["\"\"", TraditionalForm], {0.005, 0}, {}}, {
         3.9542425094393248`, 
          FormBox["\"\"", TraditionalForm], {0.005, 0}, {}}, {
         4.301029995663981, 
          FormBox["\"\"", TraditionalForm], {0.005, 0}, {}}, {
         4.477121254719663, 
          FormBox["\"\"", TraditionalForm], {0.005, 0}, {}}, {
         4.6020599913279625`, 
          FormBox["\"\"", TraditionalForm], {0.005, 0}, {}}, {
         4.698970004336019, 
          FormBox["\"\"", TraditionalForm], {0.005, 0}, {}}, {
         4.778151250383644, 
          FormBox["\"\"", TraditionalForm], {0.005, 0}, {}}, {
         4.845098040014257, 
          FormBox["\"\"", TraditionalForm], {0.005, 0}, {}}, {
         4.903089986991944, 
          FormBox["\"\"", TraditionalForm], {0.005, 0}, {}}, {
         4.954242509439325, 
          FormBox["\"\"", TraditionalForm], {0.005, 0}, {}}}, {{1., 
          FormBox["\"\"", TraditionalForm], {0.01, 0}, {}}, {2., 
          FormBox["\"\"", TraditionalForm], {0.01, 0}, {}}, {3., 
          FormBox["\"\"", TraditionalForm], {0.01, 0}, {}}, {4., 
          FormBox["\"\"", TraditionalForm], {0.01, 0}, {}}, {5., 
          FormBox["\"\"", TraditionalForm], {0.01, 0}, {}}, {
         1.3010299956639813`, 
          FormBox["\"\"", TraditionalForm], {0.005, 0}, {}}, {
         1.4771212547196624`, 
          FormBox["\"\"", TraditionalForm], {0.005, 0}, {}}, {
         1.6020599913279623`, 
          FormBox["\"\"", TraditionalForm], {0.005, 0}, {}}, {
         1.6989700043360187`, 
          FormBox["\"\"", TraditionalForm], {0.005, 0}, {}}, {
         1.7781512503836434`, 
          FormBox["\"\"", TraditionalForm], {0.005, 0}, {}}, {
         1.8450980400142567`, 
          FormBox["\"\"", TraditionalForm], {0.005, 0}, {}}, {
         1.9030899869919433`, 
          FormBox["\"\"", TraditionalForm], {0.005, 0}, {}}, {
         1.9542425094393248`, 
          FormBox["\"\"", TraditionalForm], {0.005, 0}, {}}, {
         2.3010299956639813`, 
          FormBox["\"\"", TraditionalForm], {0.005, 0}, {}}, {
         2.4771212547196626`, 
          FormBox["\"\"", TraditionalForm], {0.005, 0}, {}}, {
         2.6020599913279625`, 
          FormBox["\"\"", TraditionalForm], {0.005, 0}, {}}, {
         2.6989700043360187`, 
          FormBox["\"\"", TraditionalForm], {0.005, 0}, {}}, {
         2.7781512503836434`, 
          FormBox["\"\"", TraditionalForm], {0.005, 0}, {}}, {
         2.845098040014257, 
          FormBox["\"\"", TraditionalForm], {0.005, 0}, {}}, {
         2.9030899869919433`, 
          FormBox["\"\"", TraditionalForm], {0.005, 0}, {}}, {
         2.9542425094393248`, 
          FormBox["\"\"", TraditionalForm], {0.005, 0}, {}}, {
         3.3010299956639813`, 
          FormBox["\"\"", TraditionalForm], {0.005, 0}, {}}, {
         3.4771212547196626`, 
          FormBox["\"\"", TraditionalForm], {0.005, 0}, {}}, {
         3.6020599913279625`, 
          FormBox["\"\"", TraditionalForm], {0.005, 0}, {}}, {
         3.6989700043360187`, 
          FormBox["\"\"", TraditionalForm], {0.005, 0}, {}}, {
         3.7781512503836434`, 
          FormBox["\"\"", TraditionalForm], {0.005, 0}, {}}, {
         3.845098040014257, 
          FormBox["\"\"", TraditionalForm], {0.005, 0}, {}}, {
         3.9030899869919433`, 
          FormBox["\"\"", TraditionalForm], {0.005, 0}, {}}, {
         3.9542425094393248`, 
          FormBox["\"\"", TraditionalForm], {0.005, 0}, {}}, {
         4.301029995663981, 
          FormBox["\"\"", TraditionalForm], {0.005, 0}, {}}, {
         4.477121254719663, 
          FormBox["\"\"", TraditionalForm], {0.005, 0}, {}}, {
         4.6020599913279625`, 
          FormBox["\"\"", TraditionalForm], {0.005, 0}, {}}, {
         4.698970004336019, 
          FormBox["\"\"", TraditionalForm], {0.005, 0}, {}}, {
         4.778151250383644, 
          FormBox["\"\"", TraditionalForm], {0.005, 0}, {}}, {
         4.845098040014257, 
          FormBox["\"\"", TraditionalForm], {0.005, 0}, {}}, {
         4.903089986991944, 
          FormBox["\"\"", TraditionalForm], {0.005, 0}, {}}, {
         4.954242509439325, 
          FormBox["\"\"", TraditionalForm], {0.005, 0}, {}}}}}, 
     GridLines -> {None, None}, AxesLabel -> {None, None}, FrameLabel -> {{
        FormBox[
         StyleBox[
         "\"[IPTG] / cell\"", SingleLetterItalics -> False, StripOnInput -> 
          False], TraditionalForm], None}, {
        FormBox[
         StyleBox[
         "\"\\!\\(\\*SuperscriptBox[StyleBox[\\\"P\\\",FontSlant->\\\"Italic\\\
\"], RowBox[{\\\"(\\\", \\\"0\\\", \\\")\\\"}]]\\)\"", SingleLetterItalics -> 
          False, StripOnInput -> False], TraditionalForm], None}}, 
     DisplayFunction -> Identity, AspectRatio -> 1, AxesLabel -> {None, None},
      DisplayFunction :> Identity, Frame -> True, FrameLabel -> {{
        FormBox[
         StyleBox[
         "\"[IPTG] / cell\"", SingleLetterItalics -> False, StripOnInput -> 
          False], TraditionalForm], None}, {
        FormBox[
         StyleBox[
         "\"\\!\\(\\*SuperscriptBox[StyleBox[\\\"P\\\",FontSlant->\\\"Italic\\\
\"], RowBox[{\\\"(\\\", \\\"0\\\", \\\")\\\"}]]\\)\"", SingleLetterItalics -> 
          False, StripOnInput -> False], TraditionalForm], None}}, FrameStyle -> 
     AbsoluteThickness[0.75], FrameTicks -> {{{{1., 
          FormBox[
           TagBox[
            SuperscriptBox["10", "1"], DisplayForm], TraditionalForm], {
          0.01, 0}, {}}, {2., 
          FormBox[
           TagBox[
            SuperscriptBox["10", "2"], DisplayForm], TraditionalForm], {
          0.01, 0}, {}}, {3., 
          FormBox[
           TagBox[
            SuperscriptBox["10", "3"], DisplayForm], TraditionalForm], {
          0.01, 0}, {}}, {4., 
          FormBox[
           TagBox[
            SuperscriptBox["10", "4"], DisplayForm], TraditionalForm], {
          0.01, 0}, {}}, {1.3010299956639813`, 
          FormBox["\"\"", TraditionalForm], {0.005, 0}, {}}, {
         1.4771212547196624`, 
          FormBox["\"\"", TraditionalForm], {0.005, 0}, {}}, {
         1.6020599913279623`, 
          FormBox["\"\"", TraditionalForm], {0.005, 0}, {}}, {
         1.6989700043360187`, 
          FormBox["\"\"", TraditionalForm], {0.005, 0}, {}}, {
         1.7781512503836434`, 
          FormBox["\"\"", TraditionalForm], {0.005, 0}, {}}, {
         1.8450980400142567`, 
          FormBox["\"\"", TraditionalForm], {0.005, 0}, {}}, {
         1.9030899869919433`, 
          FormBox["\"\"", TraditionalForm], {0.005, 0}, {}}, {
         1.9542425094393248`, 
          FormBox["\"\"", TraditionalForm], {0.005, 0}, {}}, {
         2.3010299956639813`, 
          FormBox["\"\"", TraditionalForm], {0.005, 0}, {}}, {
         2.4771212547196626`, 
          FormBox["\"\"", TraditionalForm], {0.005, 0}, {}}, {
         2.6020599913279625`, 
          FormBox["\"\"", TraditionalForm], {0.005, 0}, {}}, {
         2.6989700043360187`, 
          FormBox["\"\"", TraditionalForm], {0.005, 0}, {}}, {
         2.7781512503836434`, 
          FormBox["\"\"", TraditionalForm], {0.005, 0}, {}}, {
         2.845098040014257, 
          FormBox["\"\"", TraditionalForm], {0.005, 0}, {}}, {
         2.9030899869919433`, 
          FormBox["\"\"", TraditionalForm], {0.005, 0}, {}}, {
         2.9542425094393248`, 
          FormBox["\"\"", TraditionalForm], {0.005, 0}, {}}, {
         3.3010299956639813`, 
          FormBox["\"\"", TraditionalForm], {0.005, 0}, {}}, {
         3.4771212547196626`, 
          FormBox["\"\"", TraditionalForm], {0.005, 0}, {}}, {
         3.6020599913279625`, 
          FormBox["\"\"", TraditionalForm], {0.005, 0}, {}}, {
         3.6989700043360187`, 
          FormBox["\"\"", TraditionalForm], {0.005, 0}, {}}, {
         3.7781512503836434`, 
          FormBox["\"\"", TraditionalForm], {0.005, 0}, {}}, {
         3.845098040014257, 
          FormBox["\"\"", TraditionalForm], {0.005, 0}, {}}, {
         3.9030899869919433`, 
          FormBox["\"\"", TraditionalForm], {0.005, 0}, {}}, {
         3.9542425094393248`, 
          FormBox["\"\"", TraditionalForm], {0.005, 0}, {}}}, {{1., 
          FormBox["\"\"", TraditionalForm], {0.01, 0}, {}}, {2., 
          FormBox["\"\"", TraditionalForm], {0.01, 0}, {}}, {3., 
          FormBox["\"\"", TraditionalForm], {0.01, 0}, {}}, {4., 
          FormBox["\"\"", TraditionalForm], {0.01, 0}, {}}, {
         1.3010299956639813`, 
          FormBox["\"\"", TraditionalForm], {0.005, 0}, {}}, {
         1.4771212547196624`, 
          FormBox["\"\"", TraditionalForm], {0.005, 0}, {}}, {
         1.6020599913279623`, 
          FormBox["\"\"", TraditionalForm], {0.005, 0}, {}}, {
         1.6989700043360187`, 
          FormBox["\"\"", TraditionalForm], {0.005, 0}, {}}, {
         1.7781512503836434`, 
          FormBox["\"\"", TraditionalForm], {0.005, 0}, {}}, {
         1.8450980400142567`, 
          FormBox["\"\"", TraditionalForm], {0.005, 0}, {}}, {
         1.9030899869919433`, 
          FormBox["\"\"", TraditionalForm], {0.005, 0}, {}}, {
         1.9542425094393248`, 
          FormBox["\"\"", TraditionalForm], {0.005, 0}, {}}, {
         2.3010299956639813`, 
          FormBox["\"\"", TraditionalForm], {0.005, 0}, {}}, {
         2.4771212547196626`, 
          FormBox["\"\"", TraditionalForm], {0.005, 0}, {}}, {
         2.6020599913279625`, 
          FormBox["\"\"", TraditionalForm], {0.005, 0}, {}}, {
         2.6989700043360187`, 
          FormBox["\"\"", TraditionalForm], {0.005, 0}, {}}, {
         2.7781512503836434`, 
          FormBox["\"\"", TraditionalForm], {0.005, 0}, {}}, {
         2.845098040014257, 
          FormBox["\"\"", TraditionalForm], {0.005, 0}, {}}, {
         2.9030899869919433`, 
          FormBox["\"\"", TraditionalForm], {0.005, 0}, {}}, {
         2.9542425094393248`, 
          FormBox["\"\"", TraditionalForm], {0.005, 0}, {}}, {
         3.3010299956639813`, 
          FormBox["\"\"", TraditionalForm], {0.005, 0}, {}}, {
         3.4771212547196626`, 
          FormBox["\"\"", TraditionalForm], {0.005, 0}, {}}, {
         3.6020599913279625`, 
          FormBox["\"\"", TraditionalForm], {0.005, 0}, {}}, {
         3.6989700043360187`, 
          FormBox["\"\"", TraditionalForm], {0.005, 0}, {}}, {
         3.7781512503836434`, 
          FormBox["\"\"", TraditionalForm], {0.005, 0}, {}}, {
         3.845098040014257, 
          FormBox["\"\"", TraditionalForm], {0.005, 0}, {}}, {
         3.9030899869919433`, 
          FormBox["\"\"", TraditionalForm], {0.005, 0}, {}}, {
         3.9542425094393248`, 
          FormBox["\"\"", TraditionalForm], {0.005, 0}, {}}}}, {{{1., 
          FormBox[
           TagBox[
            SuperscriptBox["10", "1"], DisplayForm], TraditionalForm], {
          0.01, 0}, {}}, {2., 
          FormBox[
           TagBox[
            SuperscriptBox["10", "2"], DisplayForm], TraditionalForm], {
          0.01, 0}, {}}, {3., 
          FormBox[
           TagBox[
            SuperscriptBox["10", "3"], DisplayForm], TraditionalForm], {
          0.01, 0}, {}}, {4., 
          FormBox[
           TagBox[
            SuperscriptBox["10", "4"], DisplayForm], TraditionalForm], {
          0.01, 0}, {}}, {5., 
          FormBox[
           TagBox[
            SuperscriptBox["10", "5"], DisplayForm], TraditionalForm], {
          0.01, 0}, {}}, {1.3010299956639813`, 
          FormBox["\"\"", TraditionalForm], {0.005, 0}, {}}, {
         1.4771212547196624`, 
          FormBox["\"\"", TraditionalForm], {0.005, 0}, {}}, {
         1.6020599913279623`, 
          FormBox["\"\"", TraditionalForm], {0.005, 0}, {}}, {
         1.6989700043360187`, 
          FormBox["\"\"", TraditionalForm], {0.005, 0}, {}}, {
         1.7781512503836434`, 
          FormBox["\"\"", TraditionalForm], {0.005, 0}, {}}, {
         1.8450980400142567`, 
          FormBox["\"\"", TraditionalForm], {0.005, 0}, {}}, {
         1.9030899869919433`, 
          FormBox["\"\"", TraditionalForm], {0.005, 0}, {}}, {
         1.9542425094393248`, 
          FormBox["\"\"", TraditionalForm], {0.005, 0}, {}}, {
         2.3010299956639813`, 
          FormBox["\"\"", TraditionalForm], {0.005, 0}, {}}, {
         2.4771212547196626`, 
          FormBox["\"\"", TraditionalForm], {0.005, 0}, {}}, {
         2.6020599913279625`, 
          FormBox["\"\"", TraditionalForm], {0.005, 0}, {}}, {
         2.6989700043360187`, 
          FormBox["\"\"", TraditionalForm], {0.005, 0}, {}}, {
         2.7781512503836434`, 
          FormBox["\"\"", TraditionalForm], {0.005, 0}, {}}, {
         2.845098040014257, 
          FormBox["\"\"", TraditionalForm], {0.005, 0}, {}}, {
         2.9030899869919433`, 
          FormBox["\"\"", TraditionalForm], {0.005, 0}, {}}, {
         2.9542425094393248`, 
          FormBox["\"\"", TraditionalForm], {0.005, 0}, {}}, {
         3.3010299956639813`, 
          FormBox["\"\"", TraditionalForm], {0.005, 0}, {}}, {
         3.4771212547196626`, 
          FormBox["\"\"", TraditionalForm], {0.005, 0}, {}}, {
         3.6020599913279625`, 
          FormBox["\"\"", TraditionalForm], {0.005, 0}, {}}, {
         3.6989700043360187`, 
          FormBox["\"\"", TraditionalForm], {0.005, 0}, {}}, {
         3.7781512503836434`, 
          FormBox["\"\"", TraditionalForm], {0.005, 0}, {}}, {
         3.845098040014257, 
          FormBox["\"\"", TraditionalForm], {0.005, 0}, {}}, {
         3.9030899869919433`, 
          FormBox["\"\"", TraditionalForm], {0.005, 0}, {}}, {
         3.9542425094393248`, 
          FormBox["\"\"", TraditionalForm], {0.005, 0}, {}}, {
         4.301029995663981, 
          FormBox["\"\"", TraditionalForm], {0.005, 0}, {}}, {
         4.477121254719663, 
          FormBox["\"\"", TraditionalForm], {0.005, 0}, {}}, {
         4.6020599913279625`, 
          FormBox["\"\"", TraditionalForm], {0.005, 0}, {}}, {
         4.698970004336019, 
          FormBox["\"\"", TraditionalForm], {0.005, 0}, {}}, {
         4.778151250383644, 
          FormBox["\"\"", TraditionalForm], {0.005, 0}, {}}, {
         4.845098040014257, 
          FormBox["\"\"", TraditionalForm], {0.005, 0}, {}}, {
         4.903089986991944, 
          FormBox["\"\"", TraditionalForm], {0.005, 0}, {}}, {
         4.954242509439325, 
          FormBox["\"\"", TraditionalForm], {0.005, 0}, {}}}, {{1., 
          FormBox["\"\"", TraditionalForm], {0.01, 0}, {}}, {2., 
          FormBox["\"\"", TraditionalForm], {0.01, 0}, {}}, {3., 
          FormBox["\"\"", TraditionalForm], {0.01, 0}, {}}, {4., 
          FormBox["\"\"", TraditionalForm], {0.01, 0}, {}}, {5., 
          FormBox["\"\"", TraditionalForm], {0.01, 0}, {}}, {
         1.3010299956639813`, 
          FormBox["\"\"", TraditionalForm], {0.005, 0}, {}}, {
         1.4771212547196624`, 
          FormBox["\"\"", TraditionalForm], {0.005, 0}, {}}, {
         1.6020599913279623`, 
          FormBox["\"\"", TraditionalForm], {0.005, 0}, {}}, {
         1.6989700043360187`, 
          FormBox["\"\"", TraditionalForm], {0.005, 0}, {}}, {
         1.7781512503836434`, 
          FormBox["\"\"", TraditionalForm], {0.005, 0}, {}}, {
         1.8450980400142567`, 
          FormBox["\"\"", TraditionalForm], {0.005, 0}, {}}, {
         1.9030899869919433`, 
          FormBox["\"\"", TraditionalForm], {0.005, 0}, {}}, {
         1.9542425094393248`, 
          FormBox["\"\"", TraditionalForm], {0.005, 0}, {}}, {
         2.3010299956639813`, 
          FormBox["\"\"", TraditionalForm], {0.005, 0}, {}}, {
         2.4771212547196626`, 
          FormBox["\"\"", TraditionalForm], {0.005, 0}, {}}, {
         2.6020599913279625`, 
          FormBox["\"\"", TraditionalForm], {0.005, 0}, {}}, {
         2.6989700043360187`, 
          FormBox["\"\"", TraditionalForm], {0.005, 0}, {}}, {
         2.7781512503836434`, 
          FormBox["\"\"", TraditionalForm], {0.005, 0}, {}}, {
         2.845098040014257, 
          FormBox["\"\"", TraditionalForm], {0.005, 0}, {}}, {
         2.9030899869919433`, 
          FormBox["\"\"", TraditionalForm], {0.005, 0}, {}}, {
         2.9542425094393248`, 
          FormBox["\"\"", TraditionalForm], {0.005, 0}, {}}, {
         3.3010299956639813`, 
          FormBox["\"\"", TraditionalForm], {0.005, 0}, {}}, {
         3.4771212547196626`, 
          FormBox["\"\"", TraditionalForm], {0.005, 0}, {}}, {
         3.6020599913279625`, 
          FormBox["\"\"", TraditionalForm], {0.005, 0}, {}}, {
         3.6989700043360187`, 
          FormBox["\"\"", TraditionalForm], {0.005, 0}, {}}, {
         3.7781512503836434`, 
          FormBox["\"\"", TraditionalForm], {0.005, 0}, {}}, {
         3.845098040014257, 
          FormBox["\"\"", TraditionalForm], {0.005, 0}, {}}, {
         3.9030899869919433`, 
          FormBox["\"\"", TraditionalForm], {0.005, 0}, {}}, {
         3.9542425094393248`, 
          FormBox["\"\"", TraditionalForm], {0.005, 0}, {}}, {
         4.301029995663981, 
          FormBox["\"\"", TraditionalForm], {0.005, 0}, {}}, {
         4.477121254719663, 
          FormBox["\"\"", TraditionalForm], {0.005, 0}, {}}, {
         4.6020599913279625`, 
          FormBox["\"\"", TraditionalForm], {0.005, 0}, {}}, {
         4.698970004336019, 
          FormBox["\"\"", TraditionalForm], {0.005, 0}, {}}, {
         4.778151250383644, 
          FormBox["\"\"", TraditionalForm], {0.005, 0}, {}}, {
         4.845098040014257, 
          FormBox["\"\"", TraditionalForm], {0.005, 0}, {}}, {
         4.903089986991944, 
          FormBox["\"\"", TraditionalForm], {0.005, 0}, {}}, {
         4.954242509439325, 
          FormBox["\"\"", TraditionalForm], {0.005, 0}, {}}}}}, 
     FrameTicksStyle -> Directive[
       GrayLevel[0], 
       AbsoluteThickness[0.7]], GridLinesStyle -> Directive[
       GrayLevel[0.5, 0.4]], ImagePadding -> {{80, 15}, {50, 10}}, 
     ImageSize -> {Automatic, 280}, LabelStyle -> Directive[15, 
       GrayLevel[0], FontFamily -> "Helvetica"], 
     Method -> {
      "DefaultBoundaryStyle" -> Automatic, 
       "DefaultGraphicsInteraction" -> {
        "Version" -> 1.2, "TrackMousePosition" -> {True, False}, 
         "Effects" -> {
          "Highlight" -> {"ratio" -> 2}, "HighlightPoint" -> {"ratio" -> 2}, 
           "Droplines" -> {
            "freeformCursorMode" -> True, 
             "placement" -> {"x" -> "All", "y" -> "None"}}}}, 
       "GridLinesInFront" -> True}, PlotRange -> {{1, 5}, {1, 4}}, 
     PlotRangeClipping -> True, PlotRangePadding -> {{0, 0}, {0, 0}}, 
     Ticks -> {Automatic, Automatic}}], 
   FormBox[
    FormBox[
     TemplateBox[{
       FormBox[
        StyleBox[
         StyleBox[
          PaneBox[
           GraphicsBox[{
             
             RasterBox[{{{0.0863508, 0.145602, 0.203418}}, {{
              0.16043586920444522`, 0.2566338722691591, 
              0.30139043534434046`}}, {{0.2317268509421661, 
              0.36332123951777295`, 0.40302387669419104`}}, {{
              0.332341597770821, 0.4804643070011306, 0.5031076746490359}}, {{
              0.46390104526326903`, 0.6040087182333068, 
              0.587507034714096}}, {{0.6074175887555188, 0.7173838232411495, 
              0.6384098747311097}}, {{0.7496198894712783, 0.8130840854492386, 
              0.649102283182732}}, {{0.8517784317523766, 0.8563353577410894, 
              0.6039023812169971}}, {{0.9217568106368275, 0.8572541699860463, 
              0.5233476729371288}}, {{0.957885, 0.809857, 0.369177}}}, {{
                Rational[-15, 2], -180}, {
                Rational[15, 2], 180}}], {Antialiasing -> False, 
              AbsoluteThickness[0.1], 
              Directive[
               Opacity[0.3], 
               GrayLevel[0]], 
              LineBox[
               NCache[{{
                  Rational[15, 2], -180}, {
                  Rational[-15, 2], -180}, {
                  Rational[-15, 2], 180}, {
                  Rational[15, 2], 180}, {
                  Rational[15, 2], -180}}, {{
                 7.5, -180}, {-7.5, -180}, {-7.5, 180}, {7.5, 180}, {
                 7.5, -180}}]]}, {
              CapForm[None], {{
                Directive[
                 GrayLevel[0], 
                 Opacity[0.5], 
                 CapForm["Butt"]], 
                CapForm["Butt"], 
                LineBox[
                 NCache[{{
                    Rational[-15, 2], -144.}, {
                    Rational[15, 2], -144.}}, {{-7.5, -144.}, {
                  7.5, -144.}}]]}, {
                Directive[
                 GrayLevel[0], 
                 Opacity[0.5], 
                 CapForm["Butt"]], 
                CapForm["Butt"], 
                LineBox[
                 NCache[{{
                    Rational[-15, 2], -108.}, {
                    Rational[15, 2], -108.}}, {{-7.5, -108.}, {
                  7.5, -108.}}]]}, {
                Directive[
                 GrayLevel[0], 
                 Opacity[0.5], 
                 CapForm["Butt"]], 
                CapForm["Butt"], 
                LineBox[
                 NCache[{{
                    Rational[-15, 2], -72.00000000000003}, {
                    Rational[
                    15, 2], -72.00000000000003}}, {{-7.5, \
-72.00000000000003}, {7.5, -72.00000000000003}}]]}, {
                Directive[
                 GrayLevel[0], 
                 Opacity[0.5], 
                 CapForm["Butt"]], 
                CapForm["Butt"], 
                LineBox[
                 NCache[{{
                    Rational[-15, 2], -36.}, {
                    Rational[15, 2], -36.}}, {{-7.5, -36.}, {7.5, -36.}}]]}, {
               
                Directive[
                 GrayLevel[0], 
                 Opacity[0.5], 
                 CapForm["Butt"]], 
                CapForm["Butt"], 
                LineBox[
                 NCache[{{
                    Rational[-15, 2], 0.}, {
                    Rational[15, 2], 0.}}, {{-7.5, 0.}, {7.5, 0.}}]]}, {
                Directive[
                 GrayLevel[0], 
                 Opacity[0.5], 
                 CapForm["Butt"]], 
                CapForm["Butt"], 
                LineBox[
                 NCache[{{
                    Rational[-15, 2], 36.}, {
                    Rational[15, 2], 36.}}, {{-7.5, 36.}, {7.5, 36.}}]]}, {
                Directive[
                 GrayLevel[0], 
                 Opacity[0.5], 
                 CapForm["Butt"]], 
                CapForm["Butt"], 
                LineBox[
                 NCache[{{
                    Rational[-15, 2], 72.00000000000003}, {
                    Rational[15, 2], 72.00000000000003}}, {{-7.5, 
                  72.00000000000003}, {7.5, 72.00000000000003}}]]}, {
                Directive[
                 GrayLevel[0], 
                 Opacity[0.5], 
                 CapForm["Butt"]], 
                CapForm["Butt"], 
                LineBox[
                 NCache[{{
                    Rational[-15, 2], 108.00000000000003`}, {
                    Rational[15, 2], 108.00000000000003`}}, {{-7.5, 
                  108.00000000000003`}, {7.5, 108.00000000000003`}}]]}, {
                Directive[
                 GrayLevel[0], 
                 Opacity[0.5], 
                 CapForm["Butt"]], 
                CapForm["Butt"], 
                LineBox[
                 NCache[{{
                    Rational[-15, 2], 144.}, {
                    Rational[15, 2], 144.}}, {{-7.5, 144.}, {7.5, 144.}}]]}}}, 
             StyleBox[{Antialiasing -> False, 
               StyleBox[
                LineBox[{{7.5, -180.00000000000003`}, {7.5, 180.}}], {
                 Directive[
                  AbsoluteThickness[0.2], 
                  Opacity[0.3], 
                  GrayLevel[0]]}, StripOnInput -> False], 
               StyleBox[
                StyleBox[{{
                   StyleBox[
                    LineBox[{{{7.5, -144.00000000000003`}, 
                    Offset[{4., 0}, {7.5, -144.00000000000003`}]}, {{
                    7.5, -108.00000000000003`}, 
                    Offset[{4., 0}, {7.5, -108.00000000000003`}]}, {{
                    7.5, -72.00000000000003}, 
                    Offset[{4., 0}, {7.5, -72.00000000000003}]}, {{
                    7.5, -35.99999999999999}, 
                    Offset[{4., 0}, {7.5, -35.99999999999999}]}, {{7.5, 0.}, 
                    Offset[{4., 0}, {7.5, 0.}]}, {{7.5, 35.99999999999999}, 
                    Offset[{4., 0}, {7.5, 35.99999999999999}]}, {{7.5, 
                    72.00000000000001}, 
                    Offset[{4., 0}, {7.5, 72.00000000000001}]}, {{7.5, 108.}, 
                    
                    Offset[{4., 0}, {7.5, 108.}]}, {{7.5, 144.}, 
                    Offset[{4., 0}, {7.5, 144.}]}}], {
                    Directive[
                    AbsoluteThickness[0.2], 
                    GrayLevel[0.4]]}, StripOnInput -> False]}, 
                  StyleBox[
                   StyleBox[{{
                    StyleBox[{
                    InsetBox[
                    FormBox[
                    TagBox[
                    InterpretationBox[
                    StyleBox["\"-2.25\"", ShowStringCharacters -> 
                    False], -2.25, AutoDelete -> True], NumberForm[#, {
                    DirectedInfinity[1], 2}]& ], TraditionalForm], 
                    Offset[{7., 0.}, {7.5, -144.00000000000003`}], 
                    ImageScaled[{0, 0.5}], Automatic, {1, 0}], 
                    InsetBox[
                    FormBox[
                    TagBox[
                    InterpretationBox[
                    StyleBox["\"-2.00\"", ShowStringCharacters -> False], -2.,
                     AutoDelete -> True], NumberForm[#, {
                    DirectedInfinity[1], 2}]& ], TraditionalForm], 
                    Offset[{7., 0.}, {7.5, -108.00000000000003`}], 
                    ImageScaled[{0, 0.5}], Automatic, {1, 0}], 
                    InsetBox[
                    FormBox[
                    TagBox[
                    InterpretationBox[
                    StyleBox[
                    "\"-1.75\"", ShowStringCharacters -> False], -1.75, 
                    AutoDelete -> True], NumberForm[#, {
                    DirectedInfinity[1], 2}]& ], TraditionalForm], 
                    Offset[{7., 0.}, {7.5, -72.00000000000003}], 
                    ImageScaled[{0, 0.5}], Automatic, {1, 0}], 
                    InsetBox[
                    FormBox[
                    TagBox[
                    InterpretationBox[
                    StyleBox[
                    "\"-1.50\"", ShowStringCharacters -> False], -1.5, 
                    AutoDelete -> True], NumberForm[#, {
                    DirectedInfinity[1], 2}]& ], TraditionalForm], 
                    Offset[{7., 0.}, {7.5, -35.99999999999999}], 
                    ImageScaled[{0, 0.5}], Automatic, {1, 0}], 
                    InsetBox[
                    FormBox[
                    TagBox[
                    InterpretationBox[
                    StyleBox[
                    "\"-1.25\"", ShowStringCharacters -> False], -1.25, 
                    AutoDelete -> True], NumberForm[#, {
                    DirectedInfinity[1], 2}]& ], TraditionalForm], 
                    Offset[{7., 0.}, {7.5, 0.}], 
                    ImageScaled[{0, 0.5}], Automatic, {1, 0}], 
                    InsetBox[
                    FormBox[
                    TagBox[
                    InterpretationBox[
                    StyleBox["\"-1.00\"", ShowStringCharacters -> False], -1.,
                     AutoDelete -> True], NumberForm[#, {
                    DirectedInfinity[1], 2}]& ], TraditionalForm], 
                    Offset[{7., 0.}, {7.5, 35.99999999999999}], 
                    ImageScaled[{0, 0.5}], Automatic, {1, 0}], 
                    InsetBox[
                    FormBox[
                    TagBox[
                    InterpretationBox[
                    StyleBox[
                    "\"-0.75\"", ShowStringCharacters -> False], -0.75, 
                    AutoDelete -> True], NumberForm[#, {
                    DirectedInfinity[1], 2}]& ], TraditionalForm], 
                    Offset[{7., 0.}, {7.5, 72.00000000000001}], 
                    ImageScaled[{0, 0.5}], Automatic, {1, 0}], 
                    InsetBox[
                    FormBox[
                    TagBox[
                    InterpretationBox[
                    StyleBox[
                    "\"-0.50\"", ShowStringCharacters -> False], -0.5, 
                    AutoDelete -> True], NumberForm[#, {
                    DirectedInfinity[1], 2}]& ], TraditionalForm], 
                    Offset[{7., 0.}, {7.5, 108.}], 
                    ImageScaled[{0, 0.5}], Automatic, {1, 0}], 
                    InsetBox[
                    FormBox[
                    TagBox[
                    InterpretationBox[
                    StyleBox[
                    "\"-0.25\"", ShowStringCharacters -> False], -0.25, 
                    AutoDelete -> True], NumberForm[#, {
                    DirectedInfinity[1], 2}]& ], TraditionalForm], 
                    Offset[{7., 0.}, {7.5, 144.}], 
                    ImageScaled[{0, 0.5}], Automatic, {1, 0}]}, {
                    Directive[
                    AbsoluteThickness[0.2], 
                    GrayLevel[0.4]], {
                    Directive[
                    Opacity[1], 
                    Directive[15, 
                    GrayLevel[0], FontFamily -> "Helvetica"]]}}, StripOnInput -> 
                    False]}, {}}, {{
                    Directive[
                    Opacity[1], 
                    Directive[15, 
                    GrayLevel[0], FontFamily -> "Helvetica"]]}}, StripOnInput -> 
                    False], {"GraphicsLabel"}, StripOnInput -> False]}, {
                 "GraphicsTicks"}, StripOnInput -> False], {{
                  Directive[
                   AbsoluteThickness[0.2], 
                   GrayLevel[0.4]]}}, StripOnInput -> False]}, {
              "GraphicsAxes"}, StripOnInput -> False]}, PlotRangePadding -> 
            Scaled[0.02], PlotRange -> All, Frame -> True, 
            FrameTicks -> {{False, False}, {True, False}}, FrameStyle -> 
            Opacity[0], FrameTicksStyle -> Opacity[0], 
            ImageSize -> {Automatic, 360}, BaseStyle -> {}], Alignment -> 
           Left, AppearanceElements -> None, ImageMargins -> {{5, 5}, {5, 5}},
            ImageSizeAction -> "ResizeToFit"], LineIndent -> 0, StripOnInput -> 
          False], {
          Directive[15, 
           GrayLevel[0], FontFamily -> "Helvetica"], FontFamily -> "Arial"}, 
         Background -> Automatic, StripOnInput -> False], TraditionalForm]}, 
      "BarLegend", DisplayFunction -> (#& ), 
      InterpretationFunction :> (RowBox[{"BarLegend", "[", 
         RowBox[{
           RowBox[{"{", 
             RowBox[{
               RowBox[{
                 RowBox[{"Blend", "[", 
                   RowBox[{"\"StarryNightColors\"", ",", "#1"}], "]"}], "&"}],
                ",", 
               RowBox[{"{", 
                 RowBox[{
                   RowBox[{"-", "2.3597140433001558`"}], ",", 
                   RowBox[{"-", "0.0001071556380529437`"}]}], "}"}]}], "}"}], 
           ",", 
           RowBox[{"{", 
             RowBox[{
               RowBox[{"{", 
                 RowBox[{
                   RowBox[{"-", "2.25`"}], ",", 
                   RowBox[{"Directive", "[", 
                    RowBox[{
                    InterpretationBox[
                    ButtonBox[
                    TooltipBox[
                    GraphicsBox[{{
                    GrayLevel[0], 
                    RectangleBox[{0, 0}]}, {
                    GrayLevel[0], 
                    RectangleBox[{1, -1}]}, {
                    GrayLevel[0], 
                    RectangleBox[{0, -1}, {2, 1}]}}, DefaultBaseStyle -> 
                    "ColorSwatchGraphics", AspectRatio -> 1, Frame -> True, 
                    FrameStyle -> GrayLevel[0.], FrameTicks -> None, 
                    PlotRangePadding -> None, ImageSize -> 
                    Dynamic[{Automatic, 
                    1.35 (CurrentValue["FontCapHeight"]/AbsoluteCurrentValue[
                    Magnification])}]], 
                    StyleBox[
                    RowBox[{"GrayLevel", "[", "0", "]"}], NumberMarks -> 
                    False]], Appearance -> None, BaseStyle -> {}, 
                    BaselinePosition -> Baseline, DefaultBaseStyle -> {}, 
                    ButtonFunction :> With[{Typeset`box$ = EvaluationBox[]}, 
                    If[
                    Not[
                    AbsoluteCurrentValue["Deployed"]], 
                    SelectionMove[Typeset`box$, All, Expression]; 
                    FrontEnd`Private`$ColorSelectorInitialAlpha = 1; 
                    FrontEnd`Private`$ColorSelectorInitialColor = 
                    GrayLevel[0]; 
                    FrontEnd`Private`$ColorSelectorUseMakeBoxes = True; 
                    MathLink`CallFrontEnd[
                    FrontEnd`AttachCell[Typeset`box$, 
                    FrontEndResource["GrayLevelColorValueSelector"], {
                    0, {Left, Bottom}}, {Left, Top}, 
                    "ClosingActions" -> {
                    "SelectionDeparture", "ParentChanged", 
                    "EvaluatorQuit"}]]]], BaseStyle -> Inherited, Evaluator -> 
                    Automatic, Method -> "Preemptive"], 
                    GrayLevel[0], Editable -> False, Selectable -> False], 
                    ",", 
                    RowBox[{"Opacity", "[", "0.5`", "]"}], ",", 
                    RowBox[{"CapForm", "[", "\"Butt\"", "]"}]}], "]"}]}], 
                 "}"}], ",", 
               RowBox[{"{", 
                 RowBox[{
                   RowBox[{"-", "2.`"}], ",", 
                   RowBox[{"Directive", "[", 
                    RowBox[{
                    InterpretationBox[
                    ButtonBox[
                    TooltipBox[
                    GraphicsBox[{{
                    GrayLevel[0], 
                    RectangleBox[{0, 0}]}, {
                    GrayLevel[0], 
                    RectangleBox[{1, -1}]}, {
                    GrayLevel[0], 
                    RectangleBox[{0, -1}, {2, 1}]}}, DefaultBaseStyle -> 
                    "ColorSwatchGraphics", AspectRatio -> 1, Frame -> True, 
                    FrameStyle -> GrayLevel[0.], FrameTicks -> None, 
                    PlotRangePadding -> None, ImageSize -> 
                    Dynamic[{Automatic, 
                    1.35 (CurrentValue["FontCapHeight"]/AbsoluteCurrentValue[
                    Magnification])}]], 
                    StyleBox[
                    RowBox[{"GrayLevel", "[", "0", "]"}], NumberMarks -> 
                    False]], Appearance -> None, BaseStyle -> {}, 
                    BaselinePosition -> Baseline, DefaultBaseStyle -> {}, 
                    ButtonFunction :> With[{Typeset`box$ = EvaluationBox[]}, 
                    If[
                    Not[
                    AbsoluteCurrentValue["Deployed"]], 
                    SelectionMove[Typeset`box$, All, Expression]; 
                    FrontEnd`Private`$ColorSelectorInitialAlpha = 1; 
                    FrontEnd`Private`$ColorSelectorInitialColor = 
                    GrayLevel[0]; 
                    FrontEnd`Private`$ColorSelectorUseMakeBoxes = True; 
                    MathLink`CallFrontEnd[
                    FrontEnd`AttachCell[Typeset`box$, 
                    FrontEndResource["GrayLevelColorValueSelector"], {
                    0, {Left, Bottom}}, {Left, Top}, 
                    "ClosingActions" -> {
                    "SelectionDeparture", "ParentChanged", 
                    "EvaluatorQuit"}]]]], BaseStyle -> Inherited, Evaluator -> 
                    Automatic, Method -> "Preemptive"], 
                    GrayLevel[0], Editable -> False, Selectable -> False], 
                    ",", 
                    RowBox[{"Opacity", "[", "0.5`", "]"}], ",", 
                    RowBox[{"CapForm", "[", "\"Butt\"", "]"}]}], "]"}]}], 
                 "}"}], ",", 
               RowBox[{"{", 
                 RowBox[{
                   RowBox[{"-", "1.75`"}], ",", 
                   RowBox[{"Directive", "[", 
                    RowBox[{
                    InterpretationBox[
                    ButtonBox[
                    TooltipBox[
                    GraphicsBox[{{
                    GrayLevel[0], 
                    RectangleBox[{0, 0}]}, {
                    GrayLevel[0], 
                    RectangleBox[{1, -1}]}, {
                    GrayLevel[0], 
                    RectangleBox[{0, -1}, {2, 1}]}}, DefaultBaseStyle -> 
                    "ColorSwatchGraphics", AspectRatio -> 1, Frame -> True, 
                    FrameStyle -> GrayLevel[0.], FrameTicks -> None, 
                    PlotRangePadding -> None, ImageSize -> 
                    Dynamic[{Automatic, 
                    1.35 (CurrentValue["FontCapHeight"]/AbsoluteCurrentValue[
                    Magnification])}]], 
                    StyleBox[
                    RowBox[{"GrayLevel", "[", "0", "]"}], NumberMarks -> 
                    False]], Appearance -> None, BaseStyle -> {}, 
                    BaselinePosition -> Baseline, DefaultBaseStyle -> {}, 
                    ButtonFunction :> With[{Typeset`box$ = EvaluationBox[]}, 
                    If[
                    Not[
                    AbsoluteCurrentValue["Deployed"]], 
                    SelectionMove[Typeset`box$, All, Expression]; 
                    FrontEnd`Private`$ColorSelectorInitialAlpha = 1; 
                    FrontEnd`Private`$ColorSelectorInitialColor = 
                    GrayLevel[0]; 
                    FrontEnd`Private`$ColorSelectorUseMakeBoxes = True; 
                    MathLink`CallFrontEnd[
                    FrontEnd`AttachCell[Typeset`box$, 
                    FrontEndResource["GrayLevelColorValueSelector"], {
                    0, {Left, Bottom}}, {Left, Top}, 
                    "ClosingActions" -> {
                    "SelectionDeparture", "ParentChanged", 
                    "EvaluatorQuit"}]]]], BaseStyle -> Inherited, Evaluator -> 
                    Automatic, Method -> "Preemptive"], 
                    GrayLevel[0], Editable -> False, Selectable -> False], 
                    ",", 
                    RowBox[{"Opacity", "[", "0.5`", "]"}], ",", 
                    RowBox[{"CapForm", "[", "\"Butt\"", "]"}]}], "]"}]}], 
                 "}"}], ",", 
               RowBox[{"{", 
                 RowBox[{
                   RowBox[{"-", "1.5`"}], ",", 
                   RowBox[{"Directive", "[", 
                    RowBox[{
                    InterpretationBox[
                    ButtonBox[
                    TooltipBox[
                    GraphicsBox[{{
                    GrayLevel[0], 
                    RectangleBox[{0, 0}]}, {
                    GrayLevel[0], 
                    RectangleBox[{1, -1}]}, {
                    GrayLevel[0], 
                    RectangleBox[{0, -1}, {2, 1}]}}, DefaultBaseStyle -> 
                    "ColorSwatchGraphics", AspectRatio -> 1, Frame -> True, 
                    FrameStyle -> GrayLevel[0.], FrameTicks -> None, 
                    PlotRangePadding -> None, ImageSize -> 
                    Dynamic[{Automatic, 
                    1.35 (CurrentValue["FontCapHeight"]/AbsoluteCurrentValue[
                    Magnification])}]], 
                    StyleBox[
                    RowBox[{"GrayLevel", "[", "0", "]"}], NumberMarks -> 
                    False]], Appearance -> None, BaseStyle -> {}, 
                    BaselinePosition -> Baseline, DefaultBaseStyle -> {}, 
                    ButtonFunction :> With[{Typeset`box$ = EvaluationBox[]}, 
                    If[
                    Not[
                    AbsoluteCurrentValue["Deployed"]], 
                    SelectionMove[Typeset`box$, All, Expression]; 
                    FrontEnd`Private`$ColorSelectorInitialAlpha = 1; 
                    FrontEnd`Private`$ColorSelectorInitialColor = 
                    GrayLevel[0]; 
                    FrontEnd`Private`$ColorSelectorUseMakeBoxes = True; 
                    MathLink`CallFrontEnd[
                    FrontEnd`AttachCell[Typeset`box$, 
                    FrontEndResource["GrayLevelColorValueSelector"], {
                    0, {Left, Bottom}}, {Left, Top}, 
                    "ClosingActions" -> {
                    "SelectionDeparture", "ParentChanged", 
                    "EvaluatorQuit"}]]]], BaseStyle -> Inherited, Evaluator -> 
                    Automatic, Method -> "Preemptive"], 
                    GrayLevel[0], Editable -> False, Selectable -> False], 
                    ",", 
                    RowBox[{"Opacity", "[", "0.5`", "]"}], ",", 
                    RowBox[{"CapForm", "[", "\"Butt\"", "]"}]}], "]"}]}], 
                 "}"}], ",", 
               RowBox[{"{", 
                 RowBox[{
                   RowBox[{"-", "1.25`"}], ",", 
                   RowBox[{"Directive", "[", 
                    RowBox[{
                    InterpretationBox[
                    ButtonBox[
                    TooltipBox[
                    GraphicsBox[{{
                    GrayLevel[0], 
                    RectangleBox[{0, 0}]}, {
                    GrayLevel[0], 
                    RectangleBox[{1, -1}]}, {
                    GrayLevel[0], 
                    RectangleBox[{0, -1}, {2, 1}]}}, DefaultBaseStyle -> 
                    "ColorSwatchGraphics", AspectRatio -> 1, Frame -> True, 
                    FrameStyle -> GrayLevel[0.], FrameTicks -> None, 
                    PlotRangePadding -> None, ImageSize -> 
                    Dynamic[{Automatic, 
                    1.35 (CurrentValue["FontCapHeight"]/AbsoluteCurrentValue[
                    Magnification])}]], 
                    StyleBox[
                    RowBox[{"GrayLevel", "[", "0", "]"}], NumberMarks -> 
                    False]], Appearance -> None, BaseStyle -> {}, 
                    BaselinePosition -> Baseline, DefaultBaseStyle -> {}, 
                    ButtonFunction :> With[{Typeset`box$ = EvaluationBox[]}, 
                    If[
                    Not[
                    AbsoluteCurrentValue["Deployed"]], 
                    SelectionMove[Typeset`box$, All, Expression]; 
                    FrontEnd`Private`$ColorSelectorInitialAlpha = 1; 
                    FrontEnd`Private`$ColorSelectorInitialColor = 
                    GrayLevel[0]; 
                    FrontEnd`Private`$ColorSelectorUseMakeBoxes = True; 
                    MathLink`CallFrontEnd[
                    FrontEnd`AttachCell[Typeset`box$, 
                    FrontEndResource["GrayLevelColorValueSelector"], {
                    0, {Left, Bottom}}, {Left, Top}, 
                    "ClosingActions" -> {
                    "SelectionDeparture", "ParentChanged", 
                    "EvaluatorQuit"}]]]], BaseStyle -> Inherited, Evaluator -> 
                    Automatic, Method -> "Preemptive"], 
                    GrayLevel[0], Editable -> False, Selectable -> False], 
                    ",", 
                    RowBox[{"Opacity", "[", "0.5`", "]"}], ",", 
                    RowBox[{"CapForm", "[", "\"Butt\"", "]"}]}], "]"}]}], 
                 "}"}], ",", 
               RowBox[{"{", 
                 RowBox[{
                   RowBox[{"-", "1.`"}], ",", 
                   RowBox[{"Directive", "[", 
                    RowBox[{
                    InterpretationBox[
                    ButtonBox[
                    TooltipBox[
                    GraphicsBox[{{
                    GrayLevel[0], 
                    RectangleBox[{0, 0}]}, {
                    GrayLevel[0], 
                    RectangleBox[{1, -1}]}, {
                    GrayLevel[0], 
                    RectangleBox[{0, -1}, {2, 1}]}}, DefaultBaseStyle -> 
                    "ColorSwatchGraphics", AspectRatio -> 1, Frame -> True, 
                    FrameStyle -> GrayLevel[0.], FrameTicks -> None, 
                    PlotRangePadding -> None, ImageSize -> 
                    Dynamic[{Automatic, 
                    1.35 (CurrentValue["FontCapHeight"]/AbsoluteCurrentValue[
                    Magnification])}]], 
                    StyleBox[
                    RowBox[{"GrayLevel", "[", "0", "]"}], NumberMarks -> 
                    False]], Appearance -> None, BaseStyle -> {}, 
                    BaselinePosition -> Baseline, DefaultBaseStyle -> {}, 
                    ButtonFunction :> With[{Typeset`box$ = EvaluationBox[]}, 
                    If[
                    Not[
                    AbsoluteCurrentValue["Deployed"]], 
                    SelectionMove[Typeset`box$, All, Expression]; 
                    FrontEnd`Private`$ColorSelectorInitialAlpha = 1; 
                    FrontEnd`Private`$ColorSelectorInitialColor = 
                    GrayLevel[0]; 
                    FrontEnd`Private`$ColorSelectorUseMakeBoxes = True; 
                    MathLink`CallFrontEnd[
                    FrontEnd`AttachCell[Typeset`box$, 
                    FrontEndResource["GrayLevelColorValueSelector"], {
                    0, {Left, Bottom}}, {Left, Top}, 
                    "ClosingActions" -> {
                    "SelectionDeparture", "ParentChanged", 
                    "EvaluatorQuit"}]]]], BaseStyle -> Inherited, Evaluator -> 
                    Automatic, Method -> "Preemptive"], 
                    GrayLevel[0], Editable -> False, Selectable -> False], 
                    ",", 
                    RowBox[{"Opacity", "[", "0.5`", "]"}], ",", 
                    RowBox[{"CapForm", "[", "\"Butt\"", "]"}]}], "]"}]}], 
                 "}"}], ",", 
               RowBox[{"{", 
                 RowBox[{
                   RowBox[{"-", "0.75`"}], ",", 
                   RowBox[{"Directive", "[", 
                    RowBox[{
                    InterpretationBox[
                    ButtonBox[
                    TooltipBox[
                    GraphicsBox[{{
                    GrayLevel[0], 
                    RectangleBox[{0, 0}]}, {
                    GrayLevel[0], 
                    RectangleBox[{1, -1}]}, {
                    GrayLevel[0], 
                    RectangleBox[{0, -1}, {2, 1}]}}, DefaultBaseStyle -> 
                    "ColorSwatchGraphics", AspectRatio -> 1, Frame -> True, 
                    FrameStyle -> GrayLevel[0.], FrameTicks -> None, 
                    PlotRangePadding -> None, ImageSize -> 
                    Dynamic[{Automatic, 
                    1.35 (CurrentValue["FontCapHeight"]/AbsoluteCurrentValue[
                    Magnification])}]], 
                    StyleBox[
                    RowBox[{"GrayLevel", "[", "0", "]"}], NumberMarks -> 
                    False]], Appearance -> None, BaseStyle -> {}, 
                    BaselinePosition -> Baseline, DefaultBaseStyle -> {}, 
                    ButtonFunction :> With[{Typeset`box$ = EvaluationBox[]}, 
                    If[
                    Not[
                    AbsoluteCurrentValue["Deployed"]], 
                    SelectionMove[Typeset`box$, All, Expression]; 
                    FrontEnd`Private`$ColorSelectorInitialAlpha = 1; 
                    FrontEnd`Private`$ColorSelectorInitialColor = 
                    GrayLevel[0]; 
                    FrontEnd`Private`$ColorSelectorUseMakeBoxes = True; 
                    MathLink`CallFrontEnd[
                    FrontEnd`AttachCell[Typeset`box$, 
                    FrontEndResource["GrayLevelColorValueSelector"], {
                    0, {Left, Bottom}}, {Left, Top}, 
                    "ClosingActions" -> {
                    "SelectionDeparture", "ParentChanged", 
                    "EvaluatorQuit"}]]]], BaseStyle -> Inherited, Evaluator -> 
                    Automatic, Method -> "Preemptive"], 
                    GrayLevel[0], Editable -> False, Selectable -> False], 
                    ",", 
                    RowBox[{"Opacity", "[", "0.5`", "]"}], ",", 
                    RowBox[{"CapForm", "[", "\"Butt\"", "]"}]}], "]"}]}], 
                 "}"}], ",", 
               RowBox[{"{", 
                 RowBox[{
                   RowBox[{"-", "0.5`"}], ",", 
                   RowBox[{"Directive", "[", 
                    RowBox[{
                    InterpretationBox[
                    ButtonBox[
                    TooltipBox[
                    GraphicsBox[{{
                    GrayLevel[0], 
                    RectangleBox[{0, 0}]}, {
                    GrayLevel[0], 
                    RectangleBox[{1, -1}]}, {
                    GrayLevel[0], 
                    RectangleBox[{0, -1}, {2, 1}]}}, DefaultBaseStyle -> 
                    "ColorSwatchGraphics", AspectRatio -> 1, Frame -> True, 
                    FrameStyle -> GrayLevel[0.], FrameTicks -> None, 
                    PlotRangePadding -> None, ImageSize -> 
                    Dynamic[{Automatic, 
                    1.35 (CurrentValue["FontCapHeight"]/AbsoluteCurrentValue[
                    Magnification])}]], 
                    StyleBox[
                    RowBox[{"GrayLevel", "[", "0", "]"}], NumberMarks -> 
                    False]], Appearance -> None, BaseStyle -> {}, 
                    BaselinePosition -> Baseline, DefaultBaseStyle -> {}, 
                    ButtonFunction :> With[{Typeset`box$ = EvaluationBox[]}, 
                    If[
                    Not[
                    AbsoluteCurrentValue["Deployed"]], 
                    SelectionMove[Typeset`box$, All, Expression]; 
                    FrontEnd`Private`$ColorSelectorInitialAlpha = 1; 
                    FrontEnd`Private`$ColorSelectorInitialColor = 
                    GrayLevel[0]; 
                    FrontEnd`Private`$ColorSelectorUseMakeBoxes = True; 
                    MathLink`CallFrontEnd[
                    FrontEnd`AttachCell[Typeset`box$, 
                    FrontEndResource["GrayLevelColorValueSelector"], {
                    0, {Left, Bottom}}, {Left, Top}, 
                    "ClosingActions" -> {
                    "SelectionDeparture", "ParentChanged", 
                    "EvaluatorQuit"}]]]], BaseStyle -> Inherited, Evaluator -> 
                    Automatic, Method -> "Preemptive"], 
                    GrayLevel[0], Editable -> False, Selectable -> False], 
                    ",", 
                    RowBox[{"Opacity", "[", "0.5`", "]"}], ",", 
                    RowBox[{"CapForm", "[", "\"Butt\"", "]"}]}], "]"}]}], 
                 "}"}], ",", 
               RowBox[{"{", 
                 RowBox[{
                   RowBox[{"-", "0.25`"}], ",", 
                   RowBox[{"Directive", "[", 
                    RowBox[{
                    InterpretationBox[
                    ButtonBox[
                    TooltipBox[
                    GraphicsBox[{{
                    GrayLevel[0], 
                    RectangleBox[{0, 0}]}, {
                    GrayLevel[0], 
                    RectangleBox[{1, -1}]}, {
                    GrayLevel[0], 
                    RectangleBox[{0, -1}, {2, 1}]}}, DefaultBaseStyle -> 
                    "ColorSwatchGraphics", AspectRatio -> 1, Frame -> True, 
                    FrameStyle -> GrayLevel[0.], FrameTicks -> None, 
                    PlotRangePadding -> None, ImageSize -> 
                    Dynamic[{Automatic, 
                    1.35 (CurrentValue["FontCapHeight"]/AbsoluteCurrentValue[
                    Magnification])}]], 
                    StyleBox[
                    RowBox[{"GrayLevel", "[", "0", "]"}], NumberMarks -> 
                    False]], Appearance -> None, BaseStyle -> {}, 
                    BaselinePosition -> Baseline, DefaultBaseStyle -> {}, 
                    ButtonFunction :> With[{Typeset`box$ = EvaluationBox[]}, 
                    If[
                    Not[
                    AbsoluteCurrentValue["Deployed"]], 
                    SelectionMove[Typeset`box$, All, Expression]; 
                    FrontEnd`Private`$ColorSelectorInitialAlpha = 1; 
                    FrontEnd`Private`$ColorSelectorInitialColor = 
                    GrayLevel[0]; 
                    FrontEnd`Private`$ColorSelectorUseMakeBoxes = True; 
                    MathLink`CallFrontEnd[
                    FrontEnd`AttachCell[Typeset`box$, 
                    FrontEndResource["GrayLevelColorValueSelector"], {
                    0, {Left, Bottom}}, {Left, Top}, 
                    "ClosingActions" -> {
                    "SelectionDeparture", "ParentChanged", 
                    "EvaluatorQuit"}]]]], BaseStyle -> Inherited, Evaluator -> 
                    Automatic, Method -> "Preemptive"], 
                    GrayLevel[0], Editable -> False, Selectable -> False], 
                    ",", 
                    RowBox[{"Opacity", "[", "0.5`", "]"}], ",", 
                    RowBox[{"CapForm", "[", "\"Butt\"", "]"}]}], "]"}]}], 
                 "}"}]}], "}"}], ",", 
           RowBox[{"LabelStyle", "\[Rule]", 
             RowBox[{"Directive", "[", 
               RowBox[{"15", ",", 
                 InterpretationBox[
                  ButtonBox[
                   TooltipBox[
                    GraphicsBox[{{
                    GrayLevel[0], 
                    RectangleBox[{0, 0}]}, {
                    GrayLevel[0], 
                    RectangleBox[{1, -1}]}, {
                    GrayLevel[0], 
                    RectangleBox[{0, -1}, {2, 1}]}}, DefaultBaseStyle -> 
                    "ColorSwatchGraphics", AspectRatio -> 1, Frame -> True, 
                    FrameStyle -> GrayLevel[0.], FrameTicks -> None, 
                    PlotRangePadding -> None, ImageSize -> 
                    Dynamic[{
                    Automatic, 
                    1.35 (CurrentValue["FontCapHeight"]/AbsoluteCurrentValue[
                    Magnification])}]], 
                    StyleBox[
                    RowBox[{"GrayLevel", "[", "0", "]"}], NumberMarks -> 
                    False]], Appearance -> None, BaseStyle -> {}, 
                   BaselinePosition -> Baseline, DefaultBaseStyle -> {}, 
                   ButtonFunction :> With[{Typeset`box$ = EvaluationBox[]}, 
                    If[
                    Not[
                    AbsoluteCurrentValue["Deployed"]], 
                    SelectionMove[Typeset`box$, All, Expression]; 
                    FrontEnd`Private`$ColorSelectorInitialAlpha = 1; 
                    FrontEnd`Private`$ColorSelectorInitialColor = 
                    GrayLevel[0]; 
                    FrontEnd`Private`$ColorSelectorUseMakeBoxes = True; 
                    MathLink`CallFrontEnd[
                    FrontEnd`AttachCell[Typeset`box$, 
                    FrontEndResource["GrayLevelColorValueSelector"], {
                    0, {Left, Bottom}}, {Left, Top}, 
                    "ClosingActions" -> {
                    "SelectionDeparture", "ParentChanged", 
                    "EvaluatorQuit"}]]]], BaseStyle -> Inherited, Evaluator -> 
                   Automatic, Method -> "Preemptive"], 
                  GrayLevel[0], Editable -> False, Selectable -> False], ",", 
                 
                 RowBox[{"FontFamily", "\[Rule]", "\"Helvetica\""}]}], 
               "]"}]}], ",", 
           RowBox[{"LegendLayout", "\[Rule]", "\"Column\""}], ",", 
           RowBox[{"LegendMarkerSize", "\[Rule]", "360"}], ",", 
           RowBox[{"Charting`AxisLabel", "\[Rule]", "None"}], ",", 
           RowBox[{"ScalingFunctions", "\[Rule]", 
             RowBox[{"{", 
               RowBox[{"Identity", ",", "Identity"}], "}"}]}], ",", 
           RowBox[{"Charting`TickSide", "\[Rule]", "Right"}], ",", 
           RowBox[{"ColorFunctionScaling", "\[Rule]", "True"}]}], "]"}]& )], 
     TraditionalForm], TraditionalForm]},
  "Legended",
  DisplayFunction->(GridBox[{{
      TagBox[
       ItemBox[
        PaneBox[
         TagBox[#, "SkipImageSizeLevel"], Alignment -> {Center, Baseline}, 
         BaselinePosition -> Baseline], DefaultBaseStyle -> "Labeled"], 
       "SkipImageSizeLevel"], 
      ItemBox[#2, DefaultBaseStyle -> "LabeledLabel"]}}, 
    GridBoxAlignment -> {"Columns" -> {{Center}}, "Rows" -> {{Center}}}, 
    AutoDelete -> False, GridBoxItemSize -> Automatic, 
    BaselinePosition -> {1, 1}]& ),
  Editable->True,
  InterpretationFunction->(RowBox[{"Legended", "[", 
     RowBox[{#, ",", 
       RowBox[{"Placed", "[", 
         RowBox[{#2, ",", "After"}], "]"}]}], "]"}]& )]], "Output",
 CellChangeTimes->{
  3.8599545966678667`*^9, 3.859954633753273*^9, 3.859954689241856*^9, 
   3.859954911730905*^9, 3.8599549633848877`*^9, 3.859956570549432*^9, 
   3.859956611752734*^9, 3.859956642531755*^9, 3.8599567053029737`*^9, 
   3.8599567529742613`*^9, {3.859956810410111*^9, 3.8599568565213118`*^9}, {
   3.8599569003336554`*^9, 3.859956929411618*^9}, {3.85995696408712*^9, 
   3.859957056243634*^9}, 3.859957151620613*^9, 3.859957187635168*^9, 
   3.859962771918791*^9},
 CellLabel->"Out[70]=",ExpressionUUID->"dc4b03c7-ede9-4d50-8840-a82b052340d1"]
}, Open  ]],

Cell["\<\
The period of the oscillations as the system moves away from the stability \
contour is calculated by numerically integrating the rate equations and \
finding the mean time between extrema. The expressions are written in \
dimensionless time so the periods need to be rescaled to obtain experimental \
units. The dotted line is Im(\[Lambda]) along the stability contour.\
\>", "Text",
 CellChangeTimes->{{3.860573659727347*^9, 
  3.860573758658155*^9}},ExpressionUUID->"3200964c-7be4-40bb-8507-\
29c12ae656ac"],

Cell[CellGroupData[{

Cell[BoxData[
 RowBox[{
  RowBox[{"PeriodList", "=", 
   RowBox[{
    RowBox[{"Table", "[", 
     RowBox[{
      RowBox[{"{", 
       RowBox[{
        SuperscriptBox["10", "Nc"], ",", 
        RowBox[{"Module", "[", 
         RowBox[{
          RowBox[{"{", 
           RowBox[{"sPP", ",", 
            RowBox[{"rstart", "=", "0"}], ",", 
            RowBox[{"NR", "=", "1"}], ",", 
            RowBox[{"Nns", "=", 
             RowBox[{"5", " ", 
              SuperscriptBox["10", "6"]}]}], ",", 
            RowBox[{"xr", "=", 
             RowBox[{"Exp", "[", "14.8", "]"}]}], ",", 
            RowBox[{"xc", "=", 
             RowBox[{"Exp", "[", "16.2", "]"}]}], ",", 
            RowBox[{"\[Gamma]m", "=", "0.53"}], ",", 
            RowBox[{"\[Gamma]p", "=", "0.023"}], ",", 
            RowBox[{"\[Delta]", "=", "6"}]}], "}"}], ",", 
          "\[IndentingNewLine]", 
          RowBox[{"If", "[", "\[IndentingNewLine]", 
           RowBox[{
            RowBox[{"With", "[", 
             RowBox[{
              RowBox[{"{", 
               RowBox[{"fcs", "=", 
                RowBox[{"slopeC", "[", 
                 RowBox[{
                  RowBox[{"R", "/.", 
                   RowBox[{"FindRoot", "[", 
                    RowBox[{
                    RowBox[{
                    RowBox[{"fc", "[", 
                    RowBox[{
                    RowBox[{"\[Lambda]c", "[", 
                    RowBox[{
                    RowBox[{"R", " ", "R0", " ", "NR"}], ",", "NR", ",", 
                    "Nns", ",", 
                    SuperscriptBox["10", "Nc"], ",", "xr", ",", "xc"}], "]"}],
                     ",", "xr"}], "]"}], "\[Equal]", "R"}], ",", 
                    RowBox[{"{", 
                    RowBox[{"R", ",", ".1"}], "}"}]}], "]"}]}], ",", "R0", 
                  ",", "NR", ",", "Nns", ",", 
                  SuperscriptBox["10", "Nc"], ",", "xr", ",", "xc"}], "]"}]}],
                "}"}], ",", 
              RowBox[{
               RowBox[{"Re", "[", 
                RowBox[{"\[Lambda]", "/.", 
                 RowBox[{"FindRoot", "[", 
                  RowBox[{
                   RowBox[{
                    RowBox[{
                    RowBox[{"(", 
                    RowBox[{"\[Lambda]", "+", 
                    RowBox[{"\[Gamma]m", "/", 
                    SqrtBox[
                    RowBox[{"\[Gamma]m", " ", "\[Gamma]p"}]]}]}], ")"}], 
                    RowBox[{"(", 
                    RowBox[{"\[Lambda]", "+", 
                    RowBox[{"\[Gamma]p", "/", 
                    SqrtBox[
                    RowBox[{"\[Gamma]m", " ", "\[Gamma]p"}]]}]}], ")"}], 
                    RowBox[{"Exp", "[", 
                    RowBox[{"\[Lambda]", " ", "\[Delta]", " ", 
                    SqrtBox[
                    RowBox[{"\[Gamma]m", " ", "\[Gamma]p"}]]}], "]"}]}], "-", 
                    "fcs"}], ",", 
                   RowBox[{"{", 
                    RowBox[{"\[Lambda]", ",", 
                    RowBox[{".2", "-", "I"}]}], "}"}]}], "]"}]}], "]"}], ">", 
               "0"}]}], "]"}], ",", "\[IndentingNewLine]", 
            RowBox[{
             RowBox[{"sPP", "=", 
              RowBox[{"Reap", "[", 
               RowBox[{"NDSolve", "[", 
                RowBox[{
                 RowBox[{"{", 
                  RowBox[{
                   RowBox[{
                    RowBox[{
                    FractionBox[
                    RowBox[{" ", 
                    SqrtBox[
                    RowBox[{"\[Gamma]m", " ", "\[Gamma]p"}]]}], "\[Gamma]m"], 
                    
                    RowBox[{
                    RowBox[{"m", "'"}], "[", "t", "]"}]}], "\[Equal]", 
                    RowBox[{
                    RowBox[{"-", 
                    RowBox[{"m", "[", "t", "]"}]}], "+", 
                    RowBox[{"fc", "[", 
                    RowBox[{
                    RowBox[{"\[Lambda]c", "[", 
                    RowBox[{
                    RowBox[{"NR", " ", "R0", " ", 
                    RowBox[{"r", "[", 
                    RowBox[{"t", "-", 
                    RowBox[{"\[Delta]", 
                    SqrtBox[
                    RowBox[{"\[Gamma]m", " ", "\[Gamma]p"}]]}]}], "]"}]}], 
                    ",", "NR", ",", "Nns", ",", 
                    SuperscriptBox["10", "Nc"], ",", "xr", ",", "xc"}], "]"}],
                     ",", "xr"}], "]"}]}]}], ",", 
                   RowBox[{
                    RowBox[{
                    FractionBox[
                    SqrtBox[
                    RowBox[{"\[Gamma]m", " ", "\[Gamma]p"}]], "\[Gamma]p"], 
                    RowBox[{
                    RowBox[{"r", "'"}], "[", "t", "]"}]}], "\[Equal]", 
                    RowBox[{
                    RowBox[{"-", "  ", 
                    RowBox[{"r", "[", "t", "]"}]}], "+", 
                    RowBox[{"m", "[", "t", "]"}]}]}], ",", 
                   RowBox[{
                    RowBox[{"r", "[", 
                    RowBox[{"t", "/;", 
                    RowBox[{"t", "\[LessEqual]", "0"}]}], "]"}], "\[Equal]", 
                    RowBox[{"m", "[", 
                    RowBox[{"t", "/;", 
                    RowBox[{"t", "\[LessEqual]", "0"}]}], "]"}], "\[Equal]", 
                    "rstart"}]}], "}"}], ",", 
                 RowBox[{"{", 
                  RowBox[{"r", ",", "m"}], "}"}], ",", 
                 RowBox[{"{", 
                  RowBox[{"t", ",", "0", ",", "400"}], "}"}], ",", 
                 RowBox[{"Method", "\[Rule]", 
                  RowBox[{"{", 
                   RowBox[{"\"\<EventLocator\>\"", ",", 
                    RowBox[{"\"\<Event\>\"", "\[Rule]", 
                    RowBox[{
                    RowBox[{
                    RowBox[{"r", "'"}], "[", "t", "]"}], "\[Equal]", "0"}]}], 
                    ",", 
                    RowBox[{"\"\<Direction\>\"", "\[Rule]", 
                    RowBox[{"-", "1"}]}], ",", 
                    RowBox[{"\"\<EventAction\>\"", "\[RuleDelayed]", 
                    RowBox[{"Sow", "[", 
                    RowBox[{"{", 
                    RowBox[{"t", ",", 
                    RowBox[{"r", "[", "t", "]"}]}], "}"}], "]"}]}]}], 
                   "}"}]}]}], "]"}], "]"}]}], ";", "\[IndentingNewLine]", 
             RowBox[{"sPperiodMean", "=", 
              RowBox[{
               RowBox[{"Mean", "[", 
                RowBox[{"Table", "[", 
                 RowBox[{
                  RowBox[{
                   RowBox[{"sPP", "\[LeftDoubleBracket]", 
                    RowBox[{"2", ",", "1", ",", 
                    RowBox[{"i", "+", "1"}], ",", "1"}], 
                    "\[RightDoubleBracket]"}], "-", 
                   RowBox[{"sPP", "\[LeftDoubleBracket]", 
                    RowBox[{"2", ",", "1", ",", "i", ",", "1"}], 
                    "\[RightDoubleBracket]"}]}], ",", 
                  RowBox[{"{", 
                   RowBox[{"i", ",", "10", ",", " ", 
                    RowBox[{
                    RowBox[{"Length", "[", 
                    RowBox[{"sPP", "\[LeftDoubleBracket]", 
                    RowBox[{"2", ",", "1"}], "\[RightDoubleBracket]"}], "]"}],
                     "-", "1"}]}], "}"}]}], "]"}], "]"}], "/", 
               SqrtBox[
                RowBox[{"\[Gamma]m", " ", "\[Gamma]p"}]]}]}]}], ",", 
            RowBox[{"{", "}"}]}], "]"}]}], "\[IndentingNewLine]", "]"}]}], 
       "}"}], ",", 
      RowBox[{"{", 
       RowBox[{"R0", ",", 
        RowBox[{"{", 
         RowBox[{
         "1000", ",", "2500", ",", "5000", ",", "10000", ",", "25000", ",", 
          "50000", ",", "100000"}], "}"}]}], "}"}], ",", 
      RowBox[{"{", 
       RowBox[{"Nc", ",", "2", ",", "4", ",", ".03"}], "}"}]}], "]"}], "//", 
    "Quiet"}]}], ";"}]], "Input",
 CellChangeTimes->{{3.8599744087121468`*^9, 3.859974418816642*^9}, {
   3.85997449638625*^9, 3.859974496641181*^9}, 3.8599745427135973`*^9, {
   3.859974573370037*^9, 3.859974584672903*^9}, {3.859974668482958*^9, 
   3.859974673546051*^9}, {3.8599749084458523`*^9, 3.859974972444734*^9}, 
   3.859975114137288*^9, {3.8599756908926277`*^9, 3.859975696273752*^9}, {
   3.859979029044765*^9, 
   3.8599790299582653`*^9}},ExpressionUUID->"c6120814-cde2-489c-bc96-\
989f7994b2b5"],

Cell[BoxData[
 TemplateBox[{
  "FindRoot", "lstol", 
   "\"The line search decreased the step size to within tolerance specified \
by AccuracyGoal and PrecisionGoal but was unable to find a sufficient \
decrease in the merit function. You may need more than \
\\!\\(\\*RowBox[{\\\"MachinePrecision\\\"}]\\) digits of working precision to \
meet these tolerances.\"", 2, 167, 97, 18961306528535526645, "Local"},
  "MessageTemplate"]], "Message", "MSG",
 CellChangeTimes->{3.859975115202639*^9, 3.859975702701982*^9},
 CellLabel->
  "During evaluation of \
In[167]:=",ExpressionUUID->"209a5c8c-31fa-41f5-85cc-c7557034672f"],

Cell[BoxData[
 TemplateBox[{
  "FindRoot", "lstol", 
   "\"The line search decreased the step size to within tolerance specified \
by AccuracyGoal and PrecisionGoal but was unable to find a sufficient \
decrease in the merit function. You may need more than \
\\!\\(\\*RowBox[{\\\"MachinePrecision\\\"}]\\) digits of working precision to \
meet these tolerances.\"", 2, 167, 98, 18961306528535526645, "Local"},
  "MessageTemplate"]], "Message", "MSG",
 CellChangeTimes->{3.859975115202639*^9, 3.859975702713354*^9},
 CellLabel->
  "During evaluation of \
In[167]:=",ExpressionUUID->"fb7b6962-8466-4bb3-aa35-7b5d8ed479f8"],

Cell[BoxData[
 TemplateBox[{
  "FindRoot", "lstol", 
   "\"The line search decreased the step size to within tolerance specified \
by AccuracyGoal and PrecisionGoal but was unable to find a sufficient \
decrease in the merit function. You may need more than \
\\!\\(\\*RowBox[{\\\"MachinePrecision\\\"}]\\) digits of working precision to \
meet these tolerances.\"", 2, 167, 99, 18961306528535526645, "Local"},
  "MessageTemplate"]], "Message", "MSG",
 CellChangeTimes->{3.859975115202639*^9, 3.8599757357281713`*^9},
 CellLabel->
  "During evaluation of \
In[167]:=",ExpressionUUID->"0fd5c9df-e997-4131-930c-bc4207c614a7"],

Cell[BoxData[
 TemplateBox[{
  "General", "stop", 
   "\"Further output of \\!\\(\\*StyleBox[RowBox[{\\\"FindRoot\\\", \
\\\"::\\\", \\\"lstol\\\"}], \\\"MessageName\\\"]\\) will be suppressed \
during this calculation.\"", 2, 167, 100, 18961306528535526645, "Local"},
  "MessageTemplate"]], "Message", "MSG",
 CellChangeTimes->{3.859975115202639*^9, 3.859975735735188*^9},
 CellLabel->
  "During evaluation of \
In[167]:=",ExpressionUUID->"bb1fb629-63c0-4134-bfdd-50cd6101adf6"]
}, Open  ]],

Cell[CellGroupData[{

Cell[BoxData[
 RowBox[{
  RowBox[{"With", "[", 
   RowBox[{
    RowBox[{"{", 
     RowBox[{
      RowBox[{"\[Gamma]m", "=", "0.53"}], ",", 
      RowBox[{"\[Gamma]p", "=", "0.023"}], ",", 
      RowBox[{"\[Tau]", "=", "6"}]}], "}"}], ",", "\[IndentingNewLine]", 
    RowBox[{"Show", "[", "\[IndentingNewLine]", 
     RowBox[{
      RowBox[{"ListLogLinearPlot", "[", "\[IndentingNewLine]", 
       RowBox[{
        RowBox[{"PeriodList", "\[LeftDoubleBracket]", 
         RowBox[{"{", 
          RowBox[{"1", ",", "2", ",", "4", ",", "5", ",", "7"}], "}"}], 
         "\[RightDoubleBracket]"}], ",", "\[IndentingNewLine]", "\t", 
        RowBox[{"Joined", "->", "True"}], ",", "\[IndentingNewLine]", "\t", 
        RowBox[{"PlotStyle", "->", 
         RowBox[{"colours", "\[LeftDoubleBracket]", 
          RowBox[{"3", ";;"}], "\[RightDoubleBracket]"}]}], ",", 
        "\[IndentingNewLine]", "\t", 
        RowBox[{"FrameLabel", "->", 
         RowBox[{"{", 
          RowBox[{"\"\<[IPTG] / cell\>\"", ",", "\"\<period / min\>\""}], 
          "}"}]}], ",", "\[IndentingNewLine]", 
        RowBox[{"FrameTicks", "->", 
         RowBox[{"{", "\[IndentingNewLine]", 
          RowBox[{"Automatic", ",", "\[IndentingNewLine]", 
           RowBox[{"{", 
            RowBox[{
             RowBox[{"LogTicks", "[", 
              RowBox[{"10", ",", "100000"}], "]"}], ",", 
             RowBox[{"LogTicks", "[", 
              RowBox[{"10", ",", "100000", ",", 
               RowBox[{"ShowTickLabels", "->", "False"}]}], "]"}]}], "}"}]}], 
          "\[IndentingNewLine]", "}"}]}], ",", "\[IndentingNewLine]", 
        RowBox[{"PlotRange", "->", 
         RowBox[{"{", 
          RowBox[{
           RowBox[{"{", 
            RowBox[{
             SuperscriptBox["10", "1"], ",", 
             SuperscriptBox["10", "4"]}], "}"}], ",", 
           RowBox[{"{", 
            RowBox[{"28", ",", "80"}], "}"}]}], "}"}]}]}], 
       "\[IndentingNewLine]", "]"}], ",", "\[IndentingNewLine]", 
      RowBox[{"LogLinearPlot", "[", "\[IndentingNewLine]", 
       RowBox[{
        RowBox[{"With", "[", 
         RowBox[{
          RowBox[{"{", 
           RowBox[{"fcs", "=", 
            RowBox[{"fcs", "/.", 
             RowBox[{"FindRoot", "[", 
              RowBox[{
               RowBox[{"Re", "[", 
                RowBox[{"\[Lambda]", "/.", 
                 RowBox[{"FindRoot", "[", 
                  RowBox[{
                   RowBox[{
                    RowBox[{
                    RowBox[{"(", 
                    RowBox[{"\[Lambda]", "+", 
                    RowBox[{"\[Gamma]m", "/", 
                    SqrtBox[
                    RowBox[{"\[Gamma]m", " ", "\[Gamma]p"}]]}]}], ")"}], 
                    RowBox[{"(", 
                    RowBox[{"\[Lambda]", "+", 
                    RowBox[{"\[Gamma]p", "/", 
                    SqrtBox[
                    RowBox[{"\[Gamma]m", " ", "\[Gamma]p"}]]}]}], ")"}], 
                    RowBox[{"Exp", "[", 
                    RowBox[{"\[Lambda]", " ", "\[Tau]", 
                    SqrtBox[
                    RowBox[{"\[Gamma]m", " ", "\[Gamma]p"}]]}], "]"}]}], "-", 
                    "fcs"}], ",", 
                   RowBox[{"{", 
                    RowBox[{"\[Lambda]", ",", 
                    RowBox[{".2", "-", "I"}]}], "}"}]}], "]"}]}], "]"}], ",", 
               
               RowBox[{"{", 
                RowBox[{"fcs", ",", 
                 RowBox[{"-", "4"}]}], "}"}]}], "]"}]}]}], "}"}], ",", 
          RowBox[{"2", 
           RowBox[{"\[Pi]", "/", 
            RowBox[{"(", 
             RowBox[{
              RowBox[{"Im", "[", 
               RowBox[{"\[Lambda]", "/.", 
                RowBox[{"FindRoot", "[", 
                 RowBox[{
                  RowBox[{
                   RowBox[{
                    RowBox[{"(", 
                    RowBox[{"\[Lambda]", "+", 
                    RowBox[{"\[Gamma]m", "/", 
                    SqrtBox[
                    RowBox[{"\[Gamma]m", " ", "\[Gamma]p"}]]}]}], ")"}], 
                    RowBox[{"(", 
                    RowBox[{"\[Lambda]", "+", 
                    RowBox[{"\[Gamma]p", "/", 
                    SqrtBox[
                    RowBox[{"\[Gamma]m", " ", "\[Gamma]p"}]]}]}], ")"}], 
                    RowBox[{"Exp", "[", 
                    RowBox[{"\[Lambda]", " ", "\[Tau]", " ", 
                    SqrtBox[
                    RowBox[{"\[Gamma]m", " ", "\[Gamma]p"}]]}], "]"}]}], "-", 
                   "fcs"}], ",", 
                  RowBox[{"{", 
                   RowBox[{"\[Lambda]", ",", 
                    RowBox[{".2", "+", "I"}]}], "}"}]}], "]"}]}], "]"}], 
              SqrtBox[
               RowBox[{"\[Gamma]m", " ", "\[Gamma]p"}]]}], ")"}]}]}]}], "]"}],
         ",", 
        RowBox[{"{", 
         RowBox[{"x", ",", "1", ",", "100000"}], "}"}], ",", 
        "\[IndentingNewLine]", "\t", 
        RowBox[{"PlotStyle", "->", 
         RowBox[{"Directive", "[", 
          RowBox[{
           RowBox[{
           "colours", "\[LeftDoubleBracket]", "4", "\[RightDoubleBracket]"}], 
           ",", "Dotted"}], "]"}]}]}], "\[IndentingNewLine]", "]"}]}], 
     "\[IndentingNewLine]", "]"}]}], "\[IndentingNewLine]", "]"}], "//", 
  "Quiet"}]], "Input",
 CellChangeTimes->{{3.85996790451162*^9, 3.8599679065253983`*^9}, {
   3.859968012911268*^9, 3.85996801830319*^9}, {3.859968101478168*^9, 
   3.85996810264745*^9}, {3.85996826432086*^9, 3.859968266440667*^9}, {
   3.859968771553475*^9, 3.859968801840454*^9}, {3.8599708852203693`*^9, 
   3.859970913989352*^9}, {3.859972791424037*^9, 3.859972880871891*^9}, {
   3.859973055182496*^9, 3.859973152130846*^9}, {3.859973759105013*^9, 
   3.859973838738986*^9}, {3.8599750669019527`*^9, 3.859975089123158*^9}, {
   3.8599753422645903`*^9, 3.859975418943198*^9}, 3.859975928776599*^9, {
   3.8599787118182583`*^9, 3.859978714946245*^9}, {3.859978889574897*^9, 
   3.859978910500044*^9}, {3.860120783944337*^9, 3.86012080370538*^9}, {
   3.860121044452312*^9, 3.86012106964425*^9}},
 CellLabel->
  "In[184]:=",ExpressionUUID->"3ec8b57d-8d4a-4b83-8e04-0646b37f7f88"],

Cell[BoxData[
 GraphicsBox[{{{}, {{}, {}, {}, 
     {GrayLevel[0.5], PointSize[0.009166666666666668], AbsoluteThickness[1.6],
       LineBox[{{5.5722559250455905`, 29.39315878407216}, {
       5.6413334778354125`, 29.580589569892588`}, {5.710411030625234, 
       29.684904617052446`}, {5.779488583415054, 29.717698973130272`}, {
       5.848566136204876, 29.69442114229802}, {5.917643688994697, 
       29.630820806292885`}, {5.986721241784519, 29.542153189557776`}, {
       6.05579879457434, 29.442900450710948`}, {6.124876347364162, 
       29.346710712251333`}, {6.193953900153983, 29.266317393545066`}, {
       6.263031452943804, 29.212860645447083`}, {6.332109005733625, 
       29.194660966170588`}}]}, 
     {RGBColor[
       NCache[
        Rational[97, 153], 0.6339869281045751], 
       NCache[
        Rational[539, 765], 0.7045751633986929], 
       NCache[
        Rational[641, 765], 0.8379084967320262]], PointSize[
      0.009166666666666668], AbsoluteThickness[1.6], LineBox[CompressedData["
1:eJwBsQFO/iFib1JlAgAAABoAAAACAAAAXeTPld9/GEBOYMdIrC4+QD1f6Nmb
xhhA6HT6jlAzP0Ad2gAeWA0ZQLVBCrKxC0BA/VQZYhRUGUDnI6r/p2dAQN/P
MabQmhlABEIlNfGqQEC+SkrqjOEZQPCf2uPq1UBAnsViLkkoGkAAVVmz6OpA
QH9Ae3IFbxpAVOfpCCTtQEBfu5O2wbUaQE8MUO8C4EBAPzas+n38GkBlEHe2
tMZAQCCxxD46QxtAJCZUvgykQEABLN2C9okbQFchhjN6ekBA4ab1xrLQG0Cd
EZKBEExAQMAhDgtvFxxA7hnV5JQaQEChnCZPK14cQDImZPIZzz9AgRc/k+ek
HEBvVNKUmmg/QGGSV9ej6xxA2RYNuAwEP0BCDXAbYDIdQIUiopqioz5AI4iI
Xxx5HUD0LJWtdkk+QAMDoaPYvx1ARFovZqT3PUDjfbnnlAYeQHVcg15isD1A
w/jRK1FNHkDgZ97yHnY9QKNz6m8NlB5A4or4pplLPUCD7gK0ydoeQCzuqbzN
Mz1AZGkb+IUhH0BUNRZ3qzA9QEXkMzxCaB9AuWqKK982PUBWW7D7
       "]]}, 
     {RGBColor[
       NCache[
        Rational[242, 255], 0.9490196078431372], 
       NCache[
        Rational[40, 51], 0.7843137254901961], 
       NCache[
        Rational[39, 85], 0.4588235294117647]], PointSize[
      0.009166666666666668], AbsoluteThickness[1.6], LineBox[CompressedData["
1:eJwBIQLe/SFib1JlAgAAACEAAAACAAAAnsViLkkoGkDWBBACk3g+QH9Ae3IF
bxpAjMhBe1wUQEBfu5O2wbUaQLNuW8N+70BAPzas+n38GkDMIZbY5blBQCCx
xD46QxtA5V5OHHViQkABLN2C9okbQEsgTXME4UJA4ab1xrLQG0C1N8VNxTVD
QMAhDgtvFxxA7kfdr3hlQ0ChnCZPK14cQMyamcpNdkNAgRc/k+ekHEBn7ZvC
SG5DQGGSV9ej6xxAputfP61SQ0BCDXAbYDIdQDKjN5ndJ0NAI4iIXxx5HUAD
cHCmc/FCQAMDoaPYvx1AqxElr1qyQkDjfbnnlAYeQPZCVcf0bEJAw/jRK1FN
HkBXQECcNCNCQKNz6m8NlB5AYIDZp7XWQUCD7gK0ydoeQJxMc0LOiEFAZGkb
+IUhH0C4fa0AnzpBQEXkMzxCaB9Ag3WjtR7tQEAlX0yA/q4fQLmPaJEkoUBA
BdpkxLr1H0C1zeUOcVdAQHOqPoQ7HiBAkcIcZrUQQEDj50qmmUEgQEW0cDw2
mz9AUyVXyPdkIEBjbN9MlR0/QMNiY+pViCBAZJhHmOapPkA0oG8MtKsgQH83
hsamQT5ApN17LhLPIEBRpw5mh+Y9QBMbiFBw8iBAl9ENV4uaPUCEWJRyzhUh
QERiVrcxYD1A9JWglCw5IUD28YXCoDo9QGTTrLaKXCFAMUZk948tPUDUELnY
6H8hQF0cacadOT1A00rhhA==
       "]]}, 
     {RGBColor[
       NCache[
        Rational[188, 255], 0.7372549019607844], 
       NCache[
        Rational[38, 51], 0.7450980392156863], 
       NCache[
        Rational[64, 85], 0.7529411764705882]], PointSize[
      0.009166666666666668], AbsoluteThickness[1.6], LineBox[CompressedData["
1:eJwB8QEO/iFib1JlAgAAAB4AAAACAAAAgRc/k+ekHEDRQBcD6I49QGGSV9ej
6xxA+zGMpvHUP0BCDXAbYDIdQNcyQoDIZUFAI4iIXxx5HUBcsQ0T8ytDQAMD
oaPYvx1A7FVetH/5REDjfbnnlAYeQNr4EQKdgkZAw/jRK1FNHkBcmnhB/ahH
QKNz6m8NlB5AUmRwfF9xSECD7gK0ydoeQP2yo1Mt7EhAZGkb+IUhH0DrKmV/
QipJQEXkMzxCaB9A6tq7tLA5SUAlX0yA/q4fQFRbKAt1JUlABdpkxLr1H0Dw
rFXT+fVIQHOqPoQ7HiBASDmv4K6xSEDj50qmmUEgQM2x7jOLXUhAUyVXyPdk
IEClr+BGbP1HQMNiY+pViCBAy7yV/lyUR0A0oG8MtKsgQP+1WXXKJEdApN17
LhLPIEAn/1XeqLBGQBMbiFBw8iBAlVNP2I45RkCEWJRyzhUhQMzrowPLwEVA
9JWglCw5IUCNioHwcUdFQGTTrLaKXCFAzdbbDGvOREDUELnY6H8hQKLUAvF4
VkRARU7F+kajIUAY41RzQOBDQLWL0RylxiFAlZISak5sQ0Akyd0+A+ohQLho
VkUc+0JAlQbqYGENIkAI2h64E41CQAVE9oK/MCJAjoPbGZMiQkB1gQKlHVQi
QLq+2jDvu0FAYw7WiA==
       "]]}}, {{}, {}}}, {{{}, {}, 
     TagBox[
      {GrayLevel[0.5], AbsoluteThickness[1.6], Opacity[1.], 
       Dashing[{0, Small}], LineBox[CompressedData["
1:eJxTTMoPSmViYGAwAWIQfcH5YIloZ7/dvZKtcdcNbB3c40+nsb/dYw/j/2a3
ymN9ewbO3zd70+FilXtwPj/v1WNGKc/g/Gg/G+XMiW/h/HXiTlO0136C8681
2h1T8v8G59+wXn3mq90vOP/FtrN96TL/4PwLoSoH1txmcIDxJX9ILha+wATn
m13fPddqMQucf2uaxTeDXDY4P7vurYVoHAecf2GR3+SdulxwvtL759e9VXjg
/N/SMVVrBfng/BWtNSbn7/LD+Qu6s3LyXwjA+dc+5XiFXxSE85nzumW3nRWC
80sip8+vOSoM5/slV+ouXiMC58s3lm9wWC4K50fv9ba3myiG8E8mb+3iMnE4
31/r9fr6fAk4X59z/rvd4ZJwPuufPKX8YCmE+fE6rF1e0nD+4gf7P7MYysD5
smX5179pycL5jFpfj3mIyMH5mn4ZqUw/EXz3tu8/jD7Kw/kZeXpnEnMU4Pzl
yvnTnr5E8KVfzEqTjFeE8zem2PIxXkLwnV7nGizxU4LzORo7I74fQvBPKhj/
ZnVUhvPXVASXntiD4B+5H/fVykAFzr8e8ON9xloEX/5izQc3JVU4v5Oz4sSN
KQj+O29GaTVBNTi/Y25psXIrgu/MKH36wVEE/1/KAaV5bOpwPgA5pH1i
        "]]},
      Annotation[#, "Charting`Private`Tag$174740#1"]& ]}, {}}},
  AspectRatio->1,
  Axes->{False, False},
  AxesLabel->{None, None},
  AxesOrigin->{2.302585092994046, 28.},
  DisplayFunction->Identity,
  Frame->{{True, True}, {True, True}},
  FrameLabel->{{
     FormBox["\"period / min\"", TraditionalForm], None}, {
     FormBox["\"[IPTG] / cell\"", TraditionalForm], None}},
  FrameStyle->AbsoluteThickness[0.7],
  FrameTicks->{{Automatic, Automatic}, {{{2.302585092994046, 
       FormBox[
        TagBox[
         SuperscriptBox["10", "1"], DisplayForm], TraditionalForm], {
       0.01, 0}, {}}, {4.605170185988092, 
       FormBox[
        TagBox[
         SuperscriptBox["10", "2"], DisplayForm], TraditionalForm], {
       0.01, 0}, {}}, {6.907755278982137, 
       FormBox[
        TagBox[
         SuperscriptBox["10", "3"], DisplayForm], TraditionalForm], {
       0.01, 0}, {}}, {9.210340371976184, 
       FormBox[
        TagBox[
         SuperscriptBox["10", "4"], DisplayForm], TraditionalForm], {
       0.01, 0}, {}}, {11.512925464970229`, 
       FormBox[
        TagBox[
         SuperscriptBox["10", "5"], DisplayForm], TraditionalForm], {
       0.01, 0}, {}}, {2.9957322735539913`, 
       FormBox["\"\"", TraditionalForm], {0.005, 0}, {}}, {
      3.4011973816621555`, 
       FormBox["\"\"", TraditionalForm], {0.005, 0}, {}}, {
      3.6888794541139363`, 
       FormBox["\"\"", TraditionalForm], {0.005, 0}, {}}, {
      3.912023005428146, 
       FormBox["\"\"", TraditionalForm], {0.005, 0}, {}}, {4.0943445622221, 
       FormBox["\"\"", TraditionalForm], {0.005, 0}, {}}, {
      4.2484952420493585`, 
       FormBox["\"\"", TraditionalForm], {0.005, 0}, {}}, {
      4.382026634673881, 
       FormBox["\"\"", TraditionalForm], {0.005, 0}, {}}, {
      4.499809670330265, 
       FormBox["\"\"", TraditionalForm], {0.005, 0}, {}}, {
      5.298317366548037, 
       FormBox["\"\"", TraditionalForm], {0.005, 0}, {}}, {
      5.703782474656202, 
       FormBox["\"\"", TraditionalForm], {0.005, 0}, {}}, {
      5.991464547107983, 
       FormBox["\"\"", TraditionalForm], {0.005, 0}, {}}, {
      6.214608098422191, 
       FormBox["\"\"", TraditionalForm], {0.005, 0}, {}}, {
      6.396929655216145, 
       FormBox["\"\"", TraditionalForm], {0.005, 0}, {}}, {
      6.551080335043405, 
       FormBox["\"\"", TraditionalForm], {0.005, 0}, {}}, {
      6.684611727667927, 
       FormBox["\"\"", TraditionalForm], {0.005, 0}, {}}, {
      6.802394763324311, 
       FormBox["\"\"", TraditionalForm], {0.005, 0}, {}}, {
      7.600902459542082, 
       FormBox["\"\"", TraditionalForm], {0.005, 0}, {}}, {
      8.006367567650248, 
       FormBox["\"\"", TraditionalForm], {0.005, 0}, {}}, {
      8.294049640102028, 
       FormBox["\"\"", TraditionalForm], {0.005, 0}, {}}, {
      8.517193191416236, 
       FormBox["\"\"", TraditionalForm], {0.005, 0}, {}}, {
      8.699514748210191, 
       FormBox["\"\"", TraditionalForm], {0.005, 0}, {}}, {8.85366542803745, 
       FormBox["\"\"", TraditionalForm], {0.005, 0}, {}}, {
      8.987196820661973, 
       FormBox["\"\"", TraditionalForm], {0.005, 0}, {}}, {
      9.104979856318357, 
       FormBox["\"\"", TraditionalForm], {0.005, 0}, {}}, {
      9.903487552536129, 
       FormBox["\"\"", TraditionalForm], {0.005, 0}, {}}, {
      10.308952660644293`, 
       FormBox["\"\"", TraditionalForm], {0.005, 0}, {}}, {
      10.596634733096074`, 
       FormBox["\"\"", TraditionalForm], {0.005, 0}, {}}, {
      10.819778284410283`, 
       FormBox["\"\"", TraditionalForm], {0.005, 0}, {}}, {
      11.002099841204238`, 
       FormBox["\"\"", TraditionalForm], {0.005, 0}, {}}, {
      11.156250521031497`, 
       FormBox["\"\"", TraditionalForm], {0.005, 0}, {}}, {
      11.28978191365602, 
       FormBox["\"\"", TraditionalForm], {0.005, 0}, {}}, {
      11.407564949312404`, 
       FormBox["\"\"", TraditionalForm], {0.005, 0}, {}}}, {{
      2.302585092994046, 
       FormBox["\"\"", TraditionalForm], {0.01, 0}, {}}, {4.605170185988092, 
       FormBox["\"\"", TraditionalForm], {0.01, 0}, {}}, {6.907755278982137, 
       FormBox["\"\"", TraditionalForm], {0.01, 0}, {}}, {9.210340371976184, 
       FormBox["\"\"", TraditionalForm], {0.01, 0}, {}}, {11.512925464970229`, 
       FormBox["\"\"", TraditionalForm], {0.01, 0}, {}}, {2.9957322735539913`, 
       FormBox["\"\"", TraditionalForm], {0.005, 0}, {}}, {
      3.4011973816621555`, 
       FormBox["\"\"", TraditionalForm], {0.005, 0}, {}}, {
      3.6888794541139363`, 
       FormBox["\"\"", TraditionalForm], {0.005, 0}, {}}, {
      3.912023005428146, 
       FormBox["\"\"", TraditionalForm], {0.005, 0}, {}}, {4.0943445622221, 
       FormBox["\"\"", TraditionalForm], {0.005, 0}, {}}, {
      4.2484952420493585`, 
       FormBox["\"\"", TraditionalForm], {0.005, 0}, {}}, {
      4.382026634673881, 
       FormBox["\"\"", TraditionalForm], {0.005, 0}, {}}, {
      4.499809670330265, 
       FormBox["\"\"", TraditionalForm], {0.005, 0}, {}}, {
      5.298317366548037, 
       FormBox["\"\"", TraditionalForm], {0.005, 0}, {}}, {
      5.703782474656202, 
       FormBox["\"\"", TraditionalForm], {0.005, 0}, {}}, {
      5.991464547107983, 
       FormBox["\"\"", TraditionalForm], {0.005, 0}, {}}, {
      6.214608098422191, 
       FormBox["\"\"", TraditionalForm], {0.005, 0}, {}}, {
      6.396929655216145, 
       FormBox["\"\"", TraditionalForm], {0.005, 0}, {}}, {
      6.551080335043405, 
       FormBox["\"\"", TraditionalForm], {0.005, 0}, {}}, {
      6.684611727667927, 
       FormBox["\"\"", TraditionalForm], {0.005, 0}, {}}, {
      6.802394763324311, 
       FormBox["\"\"", TraditionalForm], {0.005, 0}, {}}, {
      7.600902459542082, 
       FormBox["\"\"", TraditionalForm], {0.005, 0}, {}}, {
      8.006367567650248, 
       FormBox["\"\"", TraditionalForm], {0.005, 0}, {}}, {
      8.294049640102028, 
       FormBox["\"\"", TraditionalForm], {0.005, 0}, {}}, {
      8.517193191416236, 
       FormBox["\"\"", TraditionalForm], {0.005, 0}, {}}, {
      8.699514748210191, 
       FormBox["\"\"", TraditionalForm], {0.005, 0}, {}}, {8.85366542803745, 
       FormBox["\"\"", TraditionalForm], {0.005, 0}, {}}, {
      8.987196820661973, 
       FormBox["\"\"", TraditionalForm], {0.005, 0}, {}}, {
      9.104979856318357, 
       FormBox["\"\"", TraditionalForm], {0.005, 0}, {}}, {
      9.903487552536129, 
       FormBox["\"\"", TraditionalForm], {0.005, 0}, {}}, {
      10.308952660644293`, 
       FormBox["\"\"", TraditionalForm], {0.005, 0}, {}}, {
      10.596634733096074`, 
       FormBox["\"\"", TraditionalForm], {0.005, 0}, {}}, {
      10.819778284410283`, 
       FormBox["\"\"", TraditionalForm], {0.005, 0}, {}}, {
      11.002099841204238`, 
       FormBox["\"\"", TraditionalForm], {0.005, 0}, {}}, {
      11.156250521031497`, 
       FormBox["\"\"", TraditionalForm], {0.005, 0}, {}}, {
      11.28978191365602, 
       FormBox["\"\"", TraditionalForm], {0.005, 0}, {}}, {
      11.407564949312404`, 
       FormBox["\"\"", TraditionalForm], {0.005, 0}, {}}}}},
  FrameTicksStyle->Directive[
    GrayLevel[0], 
    AbsoluteThickness[0.7]],
  GridLines->{None, None},
  GridLinesStyle->Directive[
    GrayLevel[0.5, 0.4]],
  ImagePadding->{{80, 15}, {50, 10}},
  ImageSize->{Automatic, 280},
  LabelStyle->Directive[15, 
    GrayLevel[0], FontFamily -> "Helvetica"],
  Method->{
   "OptimizePlotMarkers" -> True, "OptimizePlotMarkers" -> True, 
    "CoordinatesToolOptions" -> {"DisplayFunction" -> ({
        Exp[
         Part[#, 1]], 
        Identity[
         Part[#, 2]]}& ), "CopiedValueFunction" -> ({
        Exp[
         Part[#, 1]], 
        Identity[
         Part[#, 2]]}& )}},
  PlotRange->NCache[{{
      Log[10], 
      Log[10000]}, {28, 80}}, {{2.302585092994046, 9.210340371976184}, {28, 
     80}}],
  PlotRangeClipping->True,
  PlotRangePadding->{{0, 0}, {0, 0}},
  Ticks->{
    Charting`ScaledTicks[{Log, Exp}], Automatic},
  TicksStyle->Directive[
    GrayLevel[0], 
    AbsoluteThickness[0.7]]]], "Output",
 CellChangeTimes->{
  3.8599754082747726`*^9, {3.859975902120009*^9, 3.859975929938057*^9}, 
   3.859978715954668*^9, 3.8599789111971483`*^9, 3.860120773941216*^9, 
   3.860120804902722*^9, {3.860121052120706*^9, 3.8601210702024918`*^9}},
 CellLabel->
  "Out[184]=",ExpressionUUID->"32be20f8-5a20-472c-9196-262425f04644"]
}, Open  ]],

Cell["\<\
We can extend the range of where the oscillation period is obtained beyond \
the stability contour. Here oscillations do not persist, and as such only a \
limited number can be taken into account. Beyond the stability contour, the \
oscillation period follows Im(\[Lambda]) in the stationary point.\
\>", "Text",
 CellChangeTimes->{{3.860573772122388*^9, 
  3.8605738309791737`*^9}},ExpressionUUID->"725413e6-cb10-4637-95af-\
a3712e781c2b"],

Cell[BoxData[
 RowBox[{
  RowBox[{"ExtendedPeriodList", "=", 
   RowBox[{
    RowBox[{"Table", "[", 
     RowBox[{
      RowBox[{"Flatten", "[", 
       RowBox[{"{", 
        RowBox[{
         SuperscriptBox["10", "Nc"], ",", 
         RowBox[{"Module", "[", 
          RowBox[{
           RowBox[{"{", 
            RowBox[{"sPP", ",", 
             RowBox[{"rstart", "=", "0"}], ",", 
             RowBox[{"NR", "=", "1"}], ",", 
             RowBox[{"Nns", "=", 
              RowBox[{"5", " ", 
               SuperscriptBox["10", "6"]}]}], ",", 
             RowBox[{"xr", "=", 
              RowBox[{"Exp", "[", "14.8", "]"}]}], ",", 
             RowBox[{"xc", "=", 
              RowBox[{"Exp", "[", "16.2", "]"}]}], ",", 
             RowBox[{"\[Gamma]m", "=", "0.53"}], ",", 
             RowBox[{"\[Gamma]p", "=", "0.023"}], ",", 
             RowBox[{"\[Delta]", "=", "6"}]}], "}"}], ",", 
           "\[IndentingNewLine]", 
           RowBox[{"If", "[", "\[IndentingNewLine]", 
            RowBox[{
             RowBox[{"With", "[", 
              RowBox[{
               RowBox[{"{", 
                RowBox[{"fcs", "=", 
                 RowBox[{"slopeC", "[", 
                  RowBox[{
                   RowBox[{"R", "/.", 
                    RowBox[{"FindRoot", "[", 
                    RowBox[{
                    RowBox[{
                    RowBox[{"fc", "[", 
                    RowBox[{
                    RowBox[{"\[Lambda]c", "[", 
                    RowBox[{
                    RowBox[{"R", " ", "R0", " ", "NR"}], ",", "NR", ",", 
                    "Nns", ",", 
                    SuperscriptBox["10", "Nc"], ",", "xr", ",", "xc"}], "]"}],
                     ",", "xr"}], "]"}], "\[Equal]", "R"}], ",", 
                    RowBox[{"{", 
                    RowBox[{"R", ",", ".1"}], "}"}]}], "]"}]}], ",", "R0", 
                   ",", "NR", ",", "Nns", ",", 
                   SuperscriptBox["10", "Nc"], ",", "xr", ",", "xc"}], 
                  "]"}]}], "}"}], ",", 
               RowBox[{
                RowBox[{"Re", "[", 
                 RowBox[{"\[Lambda]", "/.", 
                  RowBox[{"FindRoot", "[", 
                   RowBox[{
                    RowBox[{
                    RowBox[{
                    RowBox[{"(", 
                    RowBox[{"\[Lambda]", "+", 
                    RowBox[{"\[Gamma]m", "/", 
                    SqrtBox[
                    RowBox[{"\[Gamma]m", " ", "\[Gamma]p"}]]}]}], ")"}], 
                    RowBox[{"(", 
                    RowBox[{"\[Lambda]", "+", 
                    RowBox[{"\[Gamma]p", "/", 
                    SqrtBox[
                    RowBox[{"\[Gamma]m", " ", "\[Gamma]p"}]]}]}], ")"}], 
                    RowBox[{"Exp", "[", 
                    RowBox[{"\[Lambda]", " ", "\[Delta]", " ", 
                    SqrtBox[
                    RowBox[{"\[Gamma]m", " ", "\[Gamma]p"}]]}], "]"}]}], "-", 
                    "fcs"}], ",", 
                    RowBox[{"{", 
                    RowBox[{"\[Lambda]", ",", 
                    RowBox[{".2", "-", "I"}]}], "}"}]}], "]"}]}], "]"}], ">", 
                "0"}]}], "]"}], ",", "\[IndentingNewLine]", 
             RowBox[{
              RowBox[{"sPP", "=", 
               RowBox[{"Reap", "[", 
                RowBox[{"NDSolve", "[", 
                 RowBox[{
                  RowBox[{"{", 
                   RowBox[{
                    RowBox[{
                    RowBox[{
                    FractionBox[
                    RowBox[{" ", 
                    SqrtBox[
                    RowBox[{"\[Gamma]m", " ", "\[Gamma]p"}]]}], "\[Gamma]m"], 
                    
                    RowBox[{
                    RowBox[{"m", "'"}], "[", "t", "]"}]}], "\[Equal]", 
                    RowBox[{
                    RowBox[{"-", 
                    RowBox[{"m", "[", "t", "]"}]}], "+", 
                    RowBox[{"fc", "[", 
                    RowBox[{
                    RowBox[{"\[Lambda]c", "[", 
                    RowBox[{
                    RowBox[{"NR", " ", "R0", " ", 
                    RowBox[{"r", "[", 
                    RowBox[{"t", "-", 
                    RowBox[{"\[Delta]", 
                    SqrtBox[
                    RowBox[{"\[Gamma]m", " ", "\[Gamma]p"}]]}]}], "]"}]}], 
                    ",", "NR", ",", "Nns", ",", 
                    SuperscriptBox["10", "Nc"], ",", "xr", ",", "xc"}], "]"}],
                     ",", "xr"}], "]"}]}]}], ",", 
                    RowBox[{
                    RowBox[{
                    FractionBox[
                    SqrtBox[
                    RowBox[{"\[Gamma]m", " ", "\[Gamma]p"}]], "\[Gamma]p"], 
                    RowBox[{
                    RowBox[{"r", "'"}], "[", "t", "]"}]}], "\[Equal]", 
                    RowBox[{
                    RowBox[{"-", "  ", 
                    RowBox[{"r", "[", "t", "]"}]}], "+", 
                    RowBox[{"m", "[", "t", "]"}]}]}], ",", 
                    RowBox[{
                    RowBox[{"r", "[", 
                    RowBox[{"t", "/;", 
                    RowBox[{"t", "\[LessEqual]", "0"}]}], "]"}], "\[Equal]", 
                    RowBox[{"m", "[", 
                    RowBox[{"t", "/;", 
                    RowBox[{"t", "\[LessEqual]", "0"}]}], "]"}], "\[Equal]", 
                    "rstart"}]}], "}"}], ",", 
                  RowBox[{"{", 
                   RowBox[{"r", ",", "m"}], "}"}], ",", 
                  RowBox[{"{", 
                   RowBox[{"t", ",", "0", ",", "400"}], "}"}], ",", 
                  RowBox[{"Method", "\[Rule]", 
                   RowBox[{"{", 
                    RowBox[{"\"\<EventLocator\>\"", ",", 
                    RowBox[{"\"\<Event\>\"", "\[Rule]", 
                    RowBox[{
                    RowBox[{
                    RowBox[{"r", "'"}], "[", "t", "]"}], "\[Equal]", "0"}]}], 
                    ",", 
                    RowBox[{"\"\<Direction\>\"", "\[Rule]", 
                    RowBox[{"-", "1"}]}], ",", 
                    RowBox[{"\"\<EventAction\>\"", "\[RuleDelayed]", 
                    RowBox[{"Sow", "[", 
                    RowBox[{"{", 
                    RowBox[{"t", ",", 
                    RowBox[{"r", "[", "t", "]"}]}], "}"}], "]"}]}]}], 
                    "}"}]}]}], "]"}], "]"}]}], ";", "\[IndentingNewLine]", 
              RowBox[{"sPperiodMean", "=", 
               RowBox[{"{", 
                RowBox[{
                 RowBox[{
                  RowBox[{"Mean", "[", 
                   RowBox[{"Table", "[", 
                    RowBox[{
                    RowBox[{
                    RowBox[{"sPP", "\[LeftDoubleBracket]", 
                    RowBox[{"2", ",", "1", ",", 
                    RowBox[{"i", "+", "1"}], ",", "1"}], 
                    "\[RightDoubleBracket]"}], "-", 
                    RowBox[{"sPP", "\[LeftDoubleBracket]", 
                    RowBox[{"2", ",", "1", ",", "i", ",", "1"}], 
                    "\[RightDoubleBracket]"}]}], ",", 
                    RowBox[{"{", 
                    RowBox[{"i", ",", "10", ",", " ", 
                    RowBox[{
                    RowBox[{"Length", "[", 
                    RowBox[{"sPP", "\[LeftDoubleBracket]", 
                    RowBox[{"2", ",", "1"}], "\[RightDoubleBracket]"}], "]"}],
                     "-", "1"}]}], "}"}]}], "]"}], "]"}], "/", 
                  SqrtBox[
                   RowBox[{"\[Gamma]m", " ", "\[Gamma]p"}]]}], ",", "0"}], 
                "}"}]}]}], ",", "\[IndentingNewLine]", 
             RowBox[{
              RowBox[{"sPP", "=", 
               RowBox[{"Reap", "[", 
                RowBox[{"NDSolve", "[", 
                 RowBox[{
                  RowBox[{"{", 
                   RowBox[{
                    RowBox[{
                    RowBox[{
                    FractionBox[
                    RowBox[{" ", 
                    SqrtBox[
                    RowBox[{"\[Gamma]m", " ", "\[Gamma]p"}]]}], "\[Gamma]m"], 
                    
                    RowBox[{
                    RowBox[{"m", "'"}], "[", "t", "]"}]}], "\[Equal]", 
                    RowBox[{
                    RowBox[{"-", 
                    RowBox[{"m", "[", "t", "]"}]}], "+", 
                    RowBox[{"fc", "[", 
                    RowBox[{
                    RowBox[{"\[Lambda]c", "[", 
                    RowBox[{
                    RowBox[{"NR", " ", "R0", " ", 
                    RowBox[{"r", "[", 
                    RowBox[{"t", "-", 
                    RowBox[{"\[Delta]", 
                    SqrtBox[
                    RowBox[{"\[Gamma]m", " ", "\[Gamma]p"}]]}]}], "]"}]}], 
                    ",", "NR", ",", "Nns", ",", 
                    SuperscriptBox["10", "Nc"], ",", "xr", ",", "xc"}], "]"}],
                     ",", "xr"}], "]"}]}]}], ",", 
                    RowBox[{
                    RowBox[{
                    FractionBox[
                    SqrtBox[
                    RowBox[{"\[Gamma]m", " ", "\[Gamma]p"}]], "\[Gamma]p"], 
                    RowBox[{
                    RowBox[{"r", "'"}], "[", "t", "]"}]}], "\[Equal]", 
                    RowBox[{
                    RowBox[{"-", "  ", 
                    RowBox[{"r", "[", "t", "]"}]}], "+", 
                    RowBox[{"m", "[", "t", "]"}]}]}], ",", 
                    RowBox[{
                    RowBox[{"r", "[", 
                    RowBox[{"t", "/;", 
                    RowBox[{"t", "\[LessEqual]", "0"}]}], "]"}], "\[Equal]", 
                    RowBox[{"m", "[", 
                    RowBox[{"t", "/;", 
                    RowBox[{"t", "\[LessEqual]", "0"}]}], "]"}], "\[Equal]", 
                    "rstart"}]}], "}"}], ",", 
                  RowBox[{"{", 
                   RowBox[{"r", ",", "m"}], "}"}], ",", 
                  RowBox[{"{", 
                   RowBox[{"t", ",", "0", ",", "400"}], "}"}], ",", 
                  RowBox[{"Method", "\[Rule]", 
                   RowBox[{"{", 
                    RowBox[{"\"\<EventLocator\>\"", ",", 
                    RowBox[{"\"\<Event\>\"", "\[Rule]", 
                    RowBox[{
                    RowBox[{
                    RowBox[{"r", "'"}], "[", "t", "]"}], "\[Equal]", "0"}]}], 
                    ",", 
                    RowBox[{"\"\<Direction\>\"", "\[Rule]", 
                    RowBox[{"-", "1"}]}], ",", 
                    RowBox[{"\"\<EventAction\>\"", "\[RuleDelayed]", 
                    RowBox[{"Sow", "[", 
                    RowBox[{"{", 
                    RowBox[{"t", ",", 
                    RowBox[{"r", "[", "t", "]"}]}], "}"}], "]"}]}]}], 
                    "}"}]}]}], "]"}], "]"}]}], ";", "\[IndentingNewLine]", 
              RowBox[{"sPperiodMean", "=", 
               RowBox[{"{", 
                RowBox[{"0", ",", 
                 RowBox[{
                  RowBox[{"Mean", "[", 
                   RowBox[{"Table", "[", 
                    RowBox[{
                    RowBox[{
                    RowBox[{"sPP", "\[LeftDoubleBracket]", 
                    RowBox[{"2", ",", "1", ",", 
                    RowBox[{"i", "+", "1"}], ",", "1"}], 
                    "\[RightDoubleBracket]"}], "-", 
                    RowBox[{"sPP", "\[LeftDoubleBracket]", 
                    RowBox[{"2", ",", "1", ",", "i", ",", "1"}], 
                    "\[RightDoubleBracket]"}]}], ",", 
                    RowBox[{"{", 
                    RowBox[{"i", ",", "2", ",", " ", "5"}], "}"}]}], "]"}], 
                   "]"}], "/", 
                  SqrtBox[
                   RowBox[{"\[Gamma]m", " ", "\[Gamma]p"}]]}]}], "}"}]}]}]}], 
            "\[IndentingNewLine]", "]"}]}], "\[IndentingNewLine]", "]"}]}], 
        "\[IndentingNewLine]", "\[IndentingNewLine]", "}"}], "]"}], ",", 
      RowBox[{"{", 
       RowBox[{"R0", ",", 
        RowBox[{"{", "10000", "}"}]}], "}"}], ",", 
      RowBox[{"{", 
       RowBox[{"Nc", ",", "2", ",", "4", ",", ".03"}], "}"}]}], "]"}], "//", 
    "Quiet"}]}], ";"}]], "Input",
 CellChangeTimes->{{3.8599744087121468`*^9, 3.859974418816642*^9}, {
   3.85997449638625*^9, 3.859974496641181*^9}, 3.8599745427135973`*^9, {
   3.859974573370037*^9, 3.859974584672903*^9}, {3.859974668482958*^9, 
   3.859974673546051*^9}, {3.8599749084458523`*^9, 3.859974972444734*^9}, 
   3.859975114137288*^9, {3.8599756908926277`*^9, 3.859975696273752*^9}, {
   3.859979029044765*^9, 3.8599790299582653`*^9}, {3.860225095827552*^9, 
   3.860225129135736*^9}, {3.860225291536697*^9, 3.860225326806892*^9}, {
   3.860225474105748*^9, 3.860225517558461*^9}, {3.860225553538126*^9, 
   3.860225563436604*^9}, {3.86022561412036*^9, 3.860225622602347*^9}, 
   3.860225766825671*^9, 3.86022583434971*^9, 3.860225876963531*^9, {
   3.860226051054059*^9, 3.860226053507936*^9}, {3.8602260996631947`*^9, 
   3.860226099692698*^9}, {3.860226151151607*^9, 3.860226155764739*^9}, {
   3.8602262232903233`*^9, 3.860226224604854*^9}, {3.860226293601007*^9, 
   3.860226293878709*^9}, {3.860231286667223*^9, 3.860231293677065*^9}, {
   3.860231344315383*^9, 3.860231347195777*^9}},
 CellLabel->
  "In[235]:=",ExpressionUUID->"cc05f582-d870-4d87-b792-0e950208468f"],

Cell[CellGroupData[{

Cell[BoxData[
 RowBox[{
  RowBox[{"With", "[", 
   RowBox[{
    RowBox[{"{", 
     RowBox[{
      RowBox[{"\[Gamma]m", "=", "0.53"}], ",", 
      RowBox[{"\[Gamma]p", "=", "0.023"}], ",", 
      RowBox[{"\[Tau]", "=", "6"}]}], "}"}], ",", "\[IndentingNewLine]", 
    RowBox[{"Show", "[", "\[IndentingNewLine]", 
     RowBox[{
      RowBox[{"ListLogLinearPlot", "[", "\[IndentingNewLine]", 
       RowBox[{
        RowBox[{"{", 
         RowBox[{
          RowBox[{"ExtendedPeriodList", "\[LeftDoubleBracket]", 
           RowBox[{"1", ",", ";;", ",", 
            RowBox[{"{", 
             RowBox[{"1", ",", "2"}], "}"}]}], "\[RightDoubleBracket]"}], ",", 
          RowBox[{"ExtendedPeriodList", "\[LeftDoubleBracket]", 
           RowBox[{"1", ",", ";;", ",", 
            RowBox[{"{", 
             RowBox[{"1", ",", "3"}], "}"}]}], "\[RightDoubleBracket]"}]}], 
         "}"}], ",", "\[IndentingNewLine]", "\t", 
        RowBox[{"Joined", "->", "False"}], ",", "\[IndentingNewLine]", "\t", 
        RowBox[{"PlotMarkers", "->", 
         RowBox[{"{", 
          RowBox[{"Automatic", ",", "6"}], "}"}]}], ",", 
        "\[IndentingNewLine]", "\t", 
        RowBox[{"PlotStyle", "->", 
         RowBox[{"{", 
          RowBox[{
           RowBox[{
           "colours", "\[LeftDoubleBracket]", "3", "\[RightDoubleBracket]"}], 
           ",", 
           RowBox[{
           "colours", "\[LeftDoubleBracket]", "4", 
            "\[RightDoubleBracket]"}]}], "}"}]}], ",", "\[IndentingNewLine]", 
        "\t", 
        RowBox[{"FrameLabel", "->", 
         RowBox[{"{", 
          RowBox[{"\"\<[IPTG] / cell\>\"", ",", "\"\<period / min\>\""}], 
          "}"}]}], ",", "\[IndentingNewLine]", 
        RowBox[{"FrameTicks", "->", 
         RowBox[{"{", "\[IndentingNewLine]", 
          RowBox[{"Automatic", ",", "\[IndentingNewLine]", 
           RowBox[{"{", 
            RowBox[{
             RowBox[{"LogTicks", "[", 
              RowBox[{"10", ",", "100000"}], "]"}], ",", 
             RowBox[{"LogTicks", "[", 
              RowBox[{"10", ",", "100000", ",", 
               RowBox[{"ShowTickLabels", "->", "False"}]}], "]"}]}], "}"}]}], 
          "\[IndentingNewLine]", "}"}]}], ",", "\[IndentingNewLine]", 
        RowBox[{"PlotRange", "->", 
         RowBox[{"{", 
          RowBox[{
           RowBox[{"{", 
            RowBox[{
             SuperscriptBox["10", "1"], ",", 
             SuperscriptBox["10", "4"]}], "}"}], ",", 
           RowBox[{"{", 
            RowBox[{"15", ",", "80"}], "}"}]}], "}"}]}]}], 
       "\[IndentingNewLine]", "]"}], ",", "\[IndentingNewLine]", 
      RowBox[{"LogLinearPlot", "[", "\[IndentingNewLine]", 
       RowBox[{
        RowBox[{"With", "[", 
         RowBox[{
          RowBox[{"{", 
           RowBox[{"fcs", "=", 
            RowBox[{"fcs", "/.", 
             RowBox[{"FindRoot", "[", 
              RowBox[{
               RowBox[{"Re", "[", 
                RowBox[{"\[Lambda]", "/.", 
                 RowBox[{"FindRoot", "[", 
                  RowBox[{
                   RowBox[{
                    RowBox[{
                    RowBox[{"(", 
                    RowBox[{"\[Lambda]", "+", 
                    RowBox[{"\[Gamma]m", "/", 
                    SqrtBox[
                    RowBox[{"\[Gamma]m", " ", "\[Gamma]p"}]]}]}], ")"}], 
                    RowBox[{"(", 
                    RowBox[{"\[Lambda]", "+", 
                    RowBox[{"\[Gamma]p", "/", 
                    SqrtBox[
                    RowBox[{"\[Gamma]m", " ", "\[Gamma]p"}]]}]}], ")"}], 
                    RowBox[{"Exp", "[", 
                    RowBox[{"\[Lambda]", " ", "\[Tau]", 
                    SqrtBox[
                    RowBox[{"\[Gamma]m", " ", "\[Gamma]p"}]]}], "]"}]}], "-", 
                    "fcs"}], ",", 
                   RowBox[{"{", 
                    RowBox[{"\[Lambda]", ",", 
                    RowBox[{".2", "-", "I"}]}], "}"}]}], "]"}]}], "]"}], ",", 
               
               RowBox[{"{", 
                RowBox[{"fcs", ",", 
                 RowBox[{"-", "4"}]}], "}"}]}], "]"}]}]}], "}"}], ",", 
          RowBox[{"2", 
           RowBox[{"\[Pi]", "/", 
            RowBox[{"(", 
             RowBox[{
              RowBox[{"Im", "[", 
               RowBox[{"\[Lambda]", "/.", 
                RowBox[{"FindRoot", "[", 
                 RowBox[{
                  RowBox[{
                   RowBox[{
                    RowBox[{"(", 
                    RowBox[{"\[Lambda]", "+", 
                    RowBox[{"\[Gamma]m", "/", 
                    SqrtBox[
                    RowBox[{"\[Gamma]m", " ", "\[Gamma]p"}]]}]}], ")"}], 
                    RowBox[{"(", 
                    RowBox[{"\[Lambda]", "+", 
                    RowBox[{"\[Gamma]p", "/", 
                    SqrtBox[
                    RowBox[{"\[Gamma]m", " ", "\[Gamma]p"}]]}]}], ")"}], 
                    RowBox[{"Exp", "[", 
                    RowBox[{"\[Lambda]", " ", "\[Tau]", " ", 
                    SqrtBox[
                    RowBox[{"\[Gamma]m", " ", "\[Gamma]p"}]]}], "]"}]}], "-", 
                   "fcs"}], ",", 
                  RowBox[{"{", 
                   RowBox[{"\[Lambda]", ",", 
                    RowBox[{".2", "+", "I"}]}], "}"}]}], "]"}]}], "]"}], 
              SqrtBox[
               RowBox[{"\[Gamma]m", " ", "\[Gamma]p"}]]}], ")"}]}]}]}], "]"}],
         ",", 
        RowBox[{"{", 
         RowBox[{"x", ",", "1", ",", "100000"}], "}"}], ",", 
        "\[IndentingNewLine]", "\t", 
        RowBox[{"PlotStyle", "->", 
         RowBox[{"Directive", "[", 
          RowBox[{
           RowBox[{
           "colours", "\[LeftDoubleBracket]", "3", "\[RightDoubleBracket]"}], 
           ",", "Dashed"}], "]"}]}]}], "\[IndentingNewLine]", "]"}], 
      "\[IndentingNewLine]", ",", "\[IndentingNewLine]", 
      RowBox[{"ListLogLinearPlot", "[", "\[IndentingNewLine]", 
       RowBox[{
        RowBox[{"Table", "[", 
         RowBox[{
          RowBox[{"{", 
           RowBox[{
            SuperscriptBox["10", "Nc"], ",", 
            RowBox[{"With", "[", 
             RowBox[{
              RowBox[{"{", 
               RowBox[{
                RowBox[{"R0", "=", "10000"}], ",", 
                RowBox[{"Nns", "=", 
                 RowBox[{"5", " ", 
                  SuperscriptBox["10", "6"]}]}], ",", 
                RowBox[{"xr", "=", 
                 RowBox[{"Exp", "[", "14.8", "]"}]}], ",", 
                RowBox[{"xc", "=", 
                 RowBox[{"Exp", "[", "16.2", "]"}]}]}], "}"}], ",", 
              RowBox[{"2", 
               RowBox[{"\[Pi]", "/", 
                RowBox[{"(", 
                 RowBox[{
                  RowBox[{"Im", "[", 
                   RowBox[{"\[Lambda]", "/.", 
                    RowBox[{"FindRoot", "[", 
                    RowBox[{
                    RowBox[{
                    RowBox[{
                    RowBox[{"(", 
                    RowBox[{"\[Lambda]", "+", 
                    RowBox[{"\[Gamma]m", "/", 
                    SqrtBox[
                    RowBox[{"\[Gamma]m", " ", "\[Gamma]p"}]]}]}], ")"}], 
                    RowBox[{"(", 
                    RowBox[{"\[Lambda]", "+", 
                    RowBox[{"\[Gamma]p", "/", 
                    SqrtBox[
                    RowBox[{"\[Gamma]m", " ", "\[Gamma]p"}]]}]}], ")"}], 
                    RowBox[{"Exp", "[", 
                    RowBox[{"\[Lambda]", " ", "\[Tau]", " ", 
                    SqrtBox[
                    RowBox[{"\[Gamma]m", " ", "\[Gamma]p"}]]}], "]"}]}], "-", 
                    
                    RowBox[{"slopeC", "[", 
                    RowBox[{
                    RowBox[{"R", "/.", 
                    RowBox[{"FindRoot", "[", 
                    RowBox[{
                    RowBox[{
                    RowBox[{"fc", "[", 
                    RowBox[{
                    RowBox[{"\[Lambda]c", "[", 
                    RowBox[{
                    RowBox[{"R", " ", "R0"}], ",", "1", ",", "Nns", ",", 
                    SuperscriptBox["10", "Nc"], ",", "xr", ",", "xc"}], "]"}],
                     ",", "xr"}], "]"}], "\[Equal]", "R"}], ",", 
                    RowBox[{"{", 
                    RowBox[{"R", ",", ".1"}], "}"}]}], "]"}]}], ",", "R0", 
                    ",", "1", ",", "Nns", ",", 
                    SuperscriptBox["10", "Nc"], ",", "xr", ",", "xc"}], 
                    "]"}]}], ",", 
                    RowBox[{"{", 
                    RowBox[{"\[Lambda]", ",", 
                    RowBox[{".2", "+", "I"}]}], "}"}]}], "]"}]}], "]"}], 
                  SqrtBox[
                   RowBox[{"\[Gamma]m", " ", "\[Gamma]p"}]]}], ")"}]}]}]}], 
             "]"}]}], "}"}], ",", 
          RowBox[{"{", 
           RowBox[{"Nc", ",", "2", ",", "4", ",", ".05"}], "}"}]}], "]"}], 
        ",", "\[IndentingNewLine]", "\t", 
        RowBox[{"PlotStyle", "->", 
         RowBox[{"Directive", "[", 
          RowBox[{
           RowBox[{
           "colours", "\[LeftDoubleBracket]", "4", "\[RightDoubleBracket]"}], 
           ",", "DotDashed"}], "]"}]}], ",", "\[IndentingNewLine]", 
        RowBox[{"Joined", "->", "True"}]}], "\[IndentingNewLine]", "]"}]}], 
     "\[IndentingNewLine]", "]"}]}], "\[IndentingNewLine]", "]"}], "//", 
  "Quiet"}]], "Input",
 CellChangeTimes->{{3.860225352016506*^9, 3.8602253600503902`*^9}, {
   3.860225654038788*^9, 3.860225672019538*^9}, {3.8602257224591084`*^9, 
   3.8602257242055607`*^9}, {3.8602259365457373`*^9, 
   3.8602259373943577`*^9}, {3.860225999231885*^9, 3.8602260132856817`*^9}, {
   3.860226233184273*^9, 3.8602262341874857`*^9}, {3.8602263382265377`*^9, 
   3.860226339547463*^9}, {3.8602308397843227`*^9, 3.860230877700273*^9}, {
   3.860230925499693*^9, 3.8602309283643227`*^9}, 3.8602309714932537`*^9, {
   3.860231043916133*^9, 3.860231190513393*^9}, {3.8602315054904203`*^9, 
   3.860231508448064*^9}, {3.860231540184227*^9, 3.860231569856587*^9}, {
   3.860231672743279*^9, 3.860231709984499*^9}, {3.8602317520016203`*^9, 
   3.860231765291586*^9}},
 CellLabel->
  "In[300]:=",ExpressionUUID->"bdec2a9a-51f6-4be6-a8bb-a273d9173a8a"],

Cell[BoxData[
 GraphicsBox[{{{}, {
     {RGBColor[
       NCache[
        Rational[71, 85], 0.8352941176470589], 
       NCache[
        Rational[2, 5], 0.4], 
       NCache[
        Rational[77, 255], 0.30196078431372547`]], PointSize[
       NCache[
        Rational[1, 360], 0.002777777777777778]], AbsoluteThickness[1.6], 
      GeometricTransformationBox[InsetBox[
        FormBox[
         StyleBox[
          GraphicsBox[
           {EdgeForm[None], DiskBox[{0, 0}]}],
          StripOnInput->False,
          GraphicsBoxOptions->{DefaultBaseStyle->Directive[
            PointSize[
             Rational[1, 360]], 
            AbsoluteThickness[1.6], 
            RGBColor[
             Rational[71, 85], 
             Rational[2, 5], 
             Rational[77, 255]]]}],
         TraditionalForm], {0., 0.}, Automatic, Offset[6]], CompressedData["
1:eJxF0X9Qy3Ecx/FpdI7NJWntZ61f57SrFJ1f3+1VyVVIWFc6Wmbkx7k5mU50
icrEOWodJVHLsOKUisnJr6I7WflVIqHOZhgiphP6w30/77vnH48/X/cWK9XL
1zEZDEbkaGNGcxrNPaGhqXazKxj/b8jc/ndLHfGz2HeR038RN7b82f9ONoX2
MXAeVOYTZzQFuSjaiZPCouV8Nzfas2tTj3clE3MlO18WVRA7DEe94q3E3WKj
ihU0lbap7Pa5+xriEs6Lj7nXiTMLvwWHM91pJ7NZmpEY4nlaX5PpCDGfSY1o
uoiHsxLCQ0Qc2i8cW/LsKuKm9Pw2YzVxmb2cnTZIvHvjlWU+czxorx4wF/dl
eyAu9V50TaAUlML6/ESrB6zbhw/Hh8og7GGIkthcNIRPqKudCIzIuUo3ORcW
H+Pfs2lAn3mGoaOUi7ERfrO+GoEbsbG2Q2+4+HKqp9/2FChvUQbGTOOBkbDy
stUGZGPXtnFqHuSW9+N9PwGKpqLGWw08LGXFf3Z6DcjCaoazfvOwziWjsb4V
8Kq9K50byYevv/wGqwoYI+nd++MAH4ni/NDMTOCNYai1roOPk5MLc1wWAzfF
kyaqOQLYuU8HdDygosx/aUCKACH+qkGuWYYcjqzIUiWAWv5IV7pBhjWFiV36
DwI8d2dfZY2VIYK9lZ8aIkSed2VppV4KH61WIdgpxHdJ8YUdMVIwmRX67mYh
FiQHra/6SaE/y2TROYugWbUvRXmJwh1HZ8CyJSK8Tns1KNpBQZ9uU7N1Irwt
cBhKFlHYZ3eqb+sRQWI/f709lIJqI9+RJ/aEfJZ7RnUwhaiB0PkRGzxh2lQQ
0BdGwU+xeM+fi570v8b1qO5eGyJON0pz54m8aPdbYg0l4cQr/BLv/1QR31Gu
tSVoiWeeVrPqq4mrencFupqJp/C18VsHiXOTdNseThXT/l58WieZQ6x6XNNY
sIr4iYup25pNHBXXMrxQT9xwsFNwppXYt61XyrQRFzvbUtewvcn+BT/2NgcT
a3KczgjlxP8ApaU8Ww==
       "]]}, 
     {GrayLevel[0.5], PointSize[
       NCache[
        Rational[1, 360], 0.002777777777777778]], AbsoluteThickness[1.6], 
      GeometricTransformationBox[InsetBox[
        FormBox[
         StyleBox[
          GraphicsBox[
           {EdgeForm[None], PolygonBox[{{-1, -1}, {1, -1}, {1, 1}, {-1, 1}}]}],
          StripOnInput->False,
          GraphicsBoxOptions->{DefaultBaseStyle->Directive[
            PointSize[
             Rational[1, 360]], 
            AbsoluteThickness[1.6], 
            GrayLevel[0.5]]}],
         TraditionalForm], {0., 0.}, Automatic, Offset[6]], CompressedData["
1:eJxFx2tMU3cAhvHas6KJlDjpBVYo54C4TQioW5wFevq2FBAEBIFgzLBQawRv
VRANcx2o1XSgiVoIuhEDARpFMixatNYp3lC8DNycBVxjwAukGOINxAbm+LD0
/yTPhx+j1a/eQHE4HHbmWTNzZxbl2BzWzfNh3OWqWLctG7sd0fM0D/whtdl2
dfpkYrk1/7hzrQCS1oJ4hyEDgZFl/5gbBFhpGUjw90vDpOUonTEiwIuXZZXt
ymT0MS0632ghvjw+9GBDViLsdddP3SkVwtDVvargjRonxE9eGS8LcTuo1rKV
q8YPx94tVlIi3K+S7fz0SoW1fN/S6WQRKM9Zt/A7FWJNC+z2IyLE5gbYE44q
IaHk06VOEaqGLw5tmwI8hhzlUqkYnzG1gfLdwJPJrQfGdGLsKFakB3MBR8nB
7pYzYsSkDS2aYBWoGzvJ3/hWDM7+d/332lj8WHQhM0wWAMm50U3yn1jkPe+p
eVoeAM7/yTUj/b92EQcPcKRr+IFeT2cHagXZxE97llh6fyG+kpLiPjRIfPKW
Nir5qy+8LseeYp6eWOMwd1yzESuWtXoMU8S09SYbEy/xelaka9/Ez8SDlvGu
9l7iTsZvrl4c5HVD3cJVEeuI94oV5uEm4oJjuc7GUWIVf7skf2mw12Emkyao
jJiiGhr7rhI/M9iHq32kXt+YfBiRmUbcWOLW86uJ949xz3cPEOuKJJMHmBCv
E55/E6cqJA7XpFb8+1sIbls/xiSOy8Eb0N28NB4Cipfe73eaRUkLa4yV0gil
5xQ/NinwbDjFckJJY0fc9bDoFUBWeO6dDzoaF+tnvw4bAm5o17tzTDR8m0b/
HqxR4tt6ve/5MzQUzt/jtmxSocm1J2p+D42K3rO83MJ4+EtMGdvf0lhtPU25
PGoY11QX/yFkcPegrDxrRRLe19RXR8oYmJvbpvJyUqH7q7Wj8nsG7bV/PjIK
VuLRPHvfSDkDTX/li/zOVCSk3/IkNjIQaZ15AkUSbFUPg5q7GCTFKQWWjmQs
6HaxlJtB36kMxUf1MtT4uPML+KFoi2KKWMty8NQT+64uDsXX5i0b5YcjULqX
2xycHQr+p8LPw/1l+A8Qxkrb
       "]]}}, {{}, {}}}, {{{}, {}, 
     TagBox[
      {RGBColor[
        NCache[
         Rational[71, 85], 0.8352941176470589], 
        NCache[
         Rational[2, 5], 0.4], 
        NCache[
         Rational[77, 255], 0.30196078431372547`]], AbsoluteThickness[1.6], 
       Opacity[1.], Dashing[{Small, Small}], LineBox[CompressedData["
1:eJxTTMoPSmViYGAwAWIQfcH5YIloZ7/dvZKtcdcNbB3c40+nsb/dYw/j/2a3
ymN9ewbO3zd70+FilXtwPj/v1WNGKc/g/Gg/G+XMiW/h/HXiTlO0136C8681
2h1T8v8G59+wXn3mq90vOP/FtrN96TL/4PwLoSoH1txmcIDxJX9ILha+wATn
m13fPddqMQucf2uaxTeDXDY4P7vurYVoHAecf2GR3+SdulxwvtL759e9VXjg
/N/SMVVrBfng/BWtNSbn7/LD+Qu6s3LyXwjA+dc+5XiFXxSE85nzumW3nRWC
80sip8+vOSoM5/slV+ouXiMC58s3lm9wWC4K50fv9ba3myiG8E8mb+3iMnE4
31/r9fr6fAk4X59z/rvd4ZJwPuufPKX8YCmE+fE6rF1e0nD+4gf7P7MYysD5
smX5179pycL5jFpfj3mIyMH5mn4ZqUw/EXz3tu8/jD7Kw/kZeXpnEnMU4Pzl
yvnTnr5E8KVfzEqTjFeE8zem2PIxXkLwnV7nGizxU4LzORo7I74fQvBPKhj/
ZnVUhvPXVASXntiD4B+5H/fVykAFzr8e8ON9xloEX/5izQc3JVU4v5Oz4sSN
KQj+O29GaTVBNTi/Y25psXIrgu/MKH36wVEE/1/KAaV5bOpwPgA5pH1i
        "]]},
      Annotation[#, "Charting`Private`Tag$250800#1"]& ]}, {}}, {{}, {{}, {}, 
     {GrayLevel[0.5], PointSize[0.012833333333333334`], AbsoluteThickness[
      1.6], Dashing[{0, Small, Small, Small}], LineBox[CompressedData["
1:eJwBgQJ+/SFib1JlAgAAACcAAAACAAAAFlW1u7FrEkBDmJpUxAVVQDZ3My2W
4RJA+3X3LpjzUUBXmbGeelcTQEN7EuBXgE9Ad7svEF/NE0BGltXXpyRMQJjd
rYFDQxRAZ1zJ6oF5SUC4/yvzJ7kUQLtx0zJNS0dA2CGqZAwvFUA7pn9SM3pF
QPlDKNbwpBVAWhrlqlbxQ0AaZqZH1RoWQLQyqeZgokJAO4gkubmQFkAFeTtk
FoNBQFuqoiqeBhdAdoH6BfCLQEB7zCCcgnwXQM5Axe2Hbj9AnO6eDWfyF0Av
fOkcgQE+QLwQHX9LaBhAgKsSfy/KPEDdMpvwL94YQJ/PJriNwztA/VQZYhRU
GUDmGO3V2uk6QB53l9P4yRlAv5gs6lM6OkA/mRVF3T8aQH3z7lvusjlAX7uT
tsG1GkCtLz4IEFI5QIDdESimKxtA8wkzK0wWOUCg/4+ZiqEbQIXONBg0/jhA
wCEOC28XHEBuJuJlSwg5QOJDjHxTjRxA7GdQBSYzOUADZgruNwMdQMGHBj2p
fTlAI4iIXxx5HUDtgqx9YOc5QEOqBtEA7x1AlC+R09lwOkBjzIRC5WQeQNGs
dbcIHDtAhO4CtMnaHkBo1VW8u+w7QKUQgSWuUB9AiwfQMEDpPEDFMv+WksYf
QNEC6pdiGz5Ac6o+hDseIEBWkPnkH5I/QIO7/bwtWSBAU1ppfVayQECTzLz1
H5QgQFMKkHcf3EFApN17LhLPIEAkEy2mBmZDQLTuOmcECiFAxxDSBK2KRUDE
//mf9kQhQKjicE17xkhA1BC52Oh/IUDwVf8l9mNOQOUheBHbuiFAytiSWF3s
VUDlIXgR27ohQIhgUWu4illA1mYMSw==
       "]], 
      LineBox[{{9.095213174729716, 102.16750605532627`}, {
       9.095213174729716, -20.182184318868256`}}]}}, {{}, {}}}},
  AspectRatio->1,
  Axes->{False, False},
  AxesLabel->{None, None},
  AxesOrigin->{2.302585092994046, 15.},
  DisplayFunction->Identity,
  Frame->{{True, True}, {True, True}},
  FrameLabel->{{
     FormBox["\"period / min\"", TraditionalForm], None}, {
     FormBox["\"[IPTG] / cell\"", TraditionalForm], None}},
  FrameStyle->AbsoluteThickness[0.7],
  FrameTicks->{{Automatic, Automatic}, {{{2.302585092994046, 
       FormBox[
        TagBox[
         SuperscriptBox["10", "1"], DisplayForm], TraditionalForm], {
       0.01, 0}, {}}, {4.605170185988092, 
       FormBox[
        TagBox[
         SuperscriptBox["10", "2"], DisplayForm], TraditionalForm], {
       0.01, 0}, {}}, {6.907755278982137, 
       FormBox[
        TagBox[
         SuperscriptBox["10", "3"], DisplayForm], TraditionalForm], {
       0.01, 0}, {}}, {9.210340371976184, 
       FormBox[
        TagBox[
         SuperscriptBox["10", "4"], DisplayForm], TraditionalForm], {
       0.01, 0}, {}}, {11.512925464970229`, 
       FormBox[
        TagBox[
         SuperscriptBox["10", "5"], DisplayForm], TraditionalForm], {
       0.01, 0}, {}}, {2.9957322735539913`, 
       FormBox["\"\"", TraditionalForm], {0.005, 0}, {}}, {
      3.4011973816621555`, 
       FormBox["\"\"", TraditionalForm], {0.005, 0}, {}}, {
      3.6888794541139363`, 
       FormBox["\"\"", TraditionalForm], {0.005, 0}, {}}, {
      3.912023005428146, 
       FormBox["\"\"", TraditionalForm], {0.005, 0}, {}}, {4.0943445622221, 
       FormBox["\"\"", TraditionalForm], {0.005, 0}, {}}, {
      4.2484952420493585`, 
       FormBox["\"\"", TraditionalForm], {0.005, 0}, {}}, {
      4.382026634673881, 
       FormBox["\"\"", TraditionalForm], {0.005, 0}, {}}, {
      4.499809670330265, 
       FormBox["\"\"", TraditionalForm], {0.005, 0}, {}}, {
      5.298317366548037, 
       FormBox["\"\"", TraditionalForm], {0.005, 0}, {}}, {
      5.703782474656202, 
       FormBox["\"\"", TraditionalForm], {0.005, 0}, {}}, {
      5.991464547107983, 
       FormBox["\"\"", TraditionalForm], {0.005, 0}, {}}, {
      6.214608098422191, 
       FormBox["\"\"", TraditionalForm], {0.005, 0}, {}}, {
      6.396929655216145, 
       FormBox["\"\"", TraditionalForm], {0.005, 0}, {}}, {
      6.551080335043405, 
       FormBox["\"\"", TraditionalForm], {0.005, 0}, {}}, {
      6.684611727667927, 
       FormBox["\"\"", TraditionalForm], {0.005, 0}, {}}, {
      6.802394763324311, 
       FormBox["\"\"", TraditionalForm], {0.005, 0}, {}}, {
      7.600902459542082, 
       FormBox["\"\"", TraditionalForm], {0.005, 0}, {}}, {
      8.006367567650248, 
       FormBox["\"\"", TraditionalForm], {0.005, 0}, {}}, {
      8.294049640102028, 
       FormBox["\"\"", TraditionalForm], {0.005, 0}, {}}, {
      8.517193191416236, 
       FormBox["\"\"", TraditionalForm], {0.005, 0}, {}}, {
      8.699514748210191, 
       FormBox["\"\"", TraditionalForm], {0.005, 0}, {}}, {8.85366542803745, 
       FormBox["\"\"", TraditionalForm], {0.005, 0}, {}}, {
      8.987196820661973, 
       FormBox["\"\"", TraditionalForm], {0.005, 0}, {}}, {
      9.104979856318357, 
       FormBox["\"\"", TraditionalForm], {0.005, 0}, {}}, {
      9.903487552536129, 
       FormBox["\"\"", TraditionalForm], {0.005, 0}, {}}, {
      10.308952660644293`, 
       FormBox["\"\"", TraditionalForm], {0.005, 0}, {}}, {
      10.596634733096074`, 
       FormBox["\"\"", TraditionalForm], {0.005, 0}, {}}, {
      10.819778284410283`, 
       FormBox["\"\"", TraditionalForm], {0.005, 0}, {}}, {
      11.002099841204238`, 
       FormBox["\"\"", TraditionalForm], {0.005, 0}, {}}, {
      11.156250521031497`, 
       FormBox["\"\"", TraditionalForm], {0.005, 0}, {}}, {
      11.28978191365602, 
       FormBox["\"\"", TraditionalForm], {0.005, 0}, {}}, {
      11.407564949312404`, 
       FormBox["\"\"", TraditionalForm], {0.005, 0}, {}}}, {{
      2.302585092994046, 
       FormBox["\"\"", TraditionalForm], {0.01, 0}, {}}, {4.605170185988092, 
       FormBox["\"\"", TraditionalForm], {0.01, 0}, {}}, {6.907755278982137, 
       FormBox["\"\"", TraditionalForm], {0.01, 0}, {}}, {9.210340371976184, 
       FormBox["\"\"", TraditionalForm], {0.01, 0}, {}}, {11.512925464970229`, 
       FormBox["\"\"", TraditionalForm], {0.01, 0}, {}}, {2.9957322735539913`, 
       FormBox["\"\"", TraditionalForm], {0.005, 0}, {}}, {
      3.4011973816621555`, 
       FormBox["\"\"", TraditionalForm], {0.005, 0}, {}}, {
      3.6888794541139363`, 
       FormBox["\"\"", TraditionalForm], {0.005, 0}, {}}, {
      3.912023005428146, 
       FormBox["\"\"", TraditionalForm], {0.005, 0}, {}}, {4.0943445622221, 
       FormBox["\"\"", TraditionalForm], {0.005, 0}, {}}, {
      4.2484952420493585`, 
       FormBox["\"\"", TraditionalForm], {0.005, 0}, {}}, {
      4.382026634673881, 
       FormBox["\"\"", TraditionalForm], {0.005, 0}, {}}, {
      4.499809670330265, 
       FormBox["\"\"", TraditionalForm], {0.005, 0}, {}}, {
      5.298317366548037, 
       FormBox["\"\"", TraditionalForm], {0.005, 0}, {}}, {
      5.703782474656202, 
       FormBox["\"\"", TraditionalForm], {0.005, 0}, {}}, {
      5.991464547107983, 
       FormBox["\"\"", TraditionalForm], {0.005, 0}, {}}, {
      6.214608098422191, 
       FormBox["\"\"", TraditionalForm], {0.005, 0}, {}}, {
      6.396929655216145, 
       FormBox["\"\"", TraditionalForm], {0.005, 0}, {}}, {
      6.551080335043405, 
       FormBox["\"\"", TraditionalForm], {0.005, 0}, {}}, {
      6.684611727667927, 
       FormBox["\"\"", TraditionalForm], {0.005, 0}, {}}, {
      6.802394763324311, 
       FormBox["\"\"", TraditionalForm], {0.005, 0}, {}}, {
      7.600902459542082, 
       FormBox["\"\"", TraditionalForm], {0.005, 0}, {}}, {
      8.006367567650248, 
       FormBox["\"\"", TraditionalForm], {0.005, 0}, {}}, {
      8.294049640102028, 
       FormBox["\"\"", TraditionalForm], {0.005, 0}, {}}, {
      8.517193191416236, 
       FormBox["\"\"", TraditionalForm], {0.005, 0}, {}}, {
      8.699514748210191, 
       FormBox["\"\"", TraditionalForm], {0.005, 0}, {}}, {8.85366542803745, 
       FormBox["\"\"", TraditionalForm], {0.005, 0}, {}}, {
      8.987196820661973, 
       FormBox["\"\"", TraditionalForm], {0.005, 0}, {}}, {
      9.104979856318357, 
       FormBox["\"\"", TraditionalForm], {0.005, 0}, {}}, {
      9.903487552536129, 
       FormBox["\"\"", TraditionalForm], {0.005, 0}, {}}, {
      10.308952660644293`, 
       FormBox["\"\"", TraditionalForm], {0.005, 0}, {}}, {
      10.596634733096074`, 
       FormBox["\"\"", TraditionalForm], {0.005, 0}, {}}, {
      10.819778284410283`, 
       FormBox["\"\"", TraditionalForm], {0.005, 0}, {}}, {
      11.002099841204238`, 
       FormBox["\"\"", TraditionalForm], {0.005, 0}, {}}, {
      11.156250521031497`, 
       FormBox["\"\"", TraditionalForm], {0.005, 0}, {}}, {
      11.28978191365602, 
       FormBox["\"\"", TraditionalForm], {0.005, 0}, {}}, {
      11.407564949312404`, 
       FormBox["\"\"", TraditionalForm], {0.005, 0}, {}}}}},
  FrameTicksStyle->Directive[
    GrayLevel[0], 
    AbsoluteThickness[0.7]],
  GridLines->{None, None},
  GridLinesStyle->Directive[
    GrayLevel[0.5, 0.4]],
  ImageMargins->0.,
  ImagePadding->{{80, 15}, {50, 10}},
  ImageSize->{Automatic, 280},
  ImageSizeRaw->Automatic,
  LabelStyle->Directive[15, 
    GrayLevel[0], FontFamily -> "Helvetica"],
  Method->{
   "OptimizePlotMarkers" -> True, "OptimizePlotMarkers" -> True, 
    "CoordinatesToolOptions" -> {"DisplayFunction" -> ({
        Exp[
         Part[#, 1]], 
        Identity[
         Part[#, 2]]}& ), "CopiedValueFunction" -> ({
        Exp[
         Part[#, 1]], 
        Identity[
         Part[#, 2]]}& )}},
  PlotRange->NCache[{{
      Log[10], 
      Log[10000]}, {15, 80}}, {{2.302585092994046, 9.210340371976184}, {15, 
     80}}],
  PlotRangeClipping->True,
  PlotRangePadding->{{0, 0}, {0, 0}},
  Ticks->{
    Charting`ScaledTicks[{Log, Exp}], Automatic},
  TicksStyle->Directive[
    GrayLevel[0], 
    AbsoluteThickness[0.7]]]], "Output",
 CellChangeTimes->{
  3.8602256727826014`*^9, 3.860225724998908*^9, 3.860225794069489*^9, 
   3.860225864889886*^9, {3.860225915284605*^9, 3.860225938042964*^9}, {
   3.860226013860574*^9, 3.860226022708949*^9}, 3.860226080454327*^9, 
   3.860226126646594*^9, 3.8602261842082253`*^9, 3.8602262776913433`*^9, {
   3.8602263295257587`*^9, 3.86022634943963*^9}, {3.8602311623709097`*^9, 
   3.860231210623176*^9}, 3.8602313297361307`*^9, 3.860231382650044*^9, 
   3.860231431456964*^9, 3.860231509364994*^9, {3.8602315418270493`*^9, 
   3.860231570722732*^9}, {3.860231681321032*^9, 3.860231711600181*^9}, {
   3.860231753163361*^9, 3.860231766729247*^9}},
 CellLabel->
  "Out[300]=",ExpressionUUID->"a2a7116a-3846-4c19-9acb-db554e99570d"]
}, Open  ]],

Cell["\<\
Slopes are again calculated by the analytical derivative of the fold-change \
function, evaluated at the roots of x = \[CapitalPhi](x).\
\>", "Text",
 CellChangeTimes->{{3.860573860612262*^9, 
  3.8605738908045387`*^9}},ExpressionUUID->"04a05cd3-2f43-45ca-b048-\
70c2abfd1ab8"],

Cell[CellGroupData[{

Cell[BoxData[
 RowBox[{"Quiet", "[", 
  RowBox[{"With", "[", 
   RowBox[{
    RowBox[{"{", 
     RowBox[{
      RowBox[{"Nns", "=", 
       RowBox[{"5", " ", 
        SuperscriptBox["10", "6"]}]}], ",", 
      RowBox[{"xr", "=", 
       RowBox[{"Exp", "[", "14.8", "]"}]}], ",", 
      RowBox[{"xc", "=", 
       RowBox[{"Exp", "[", "16.2", "]"}]}], ",", 
      RowBox[{"boundary", "=", 
       RowBox[{"fcs", "/.", 
        RowBox[{"With", "[", 
         RowBox[{
          RowBox[{"{", 
           RowBox[{
            RowBox[{"\[Tau]", "=", "6"}], ",", 
            RowBox[{"\[Gamma]m", "=", "0.53"}], ",", 
            RowBox[{"\[Gamma]p", "=", "0.023"}]}], "}"}], ",", 
          RowBox[{"Table", "[", 
           RowBox[{
            RowBox[{"FindRoot", "[", 
             RowBox[{
              RowBox[{"Re", "[", 
               RowBox[{"\[Lambda]", "/.", 
                RowBox[{"FindRoot", "[", 
                 RowBox[{
                  RowBox[{
                   RowBox[{
                    RowBox[{"(", 
                    RowBox[{"\[Lambda]", "+", 
                    FractionBox["\[Gamma]m", 
                    SqrtBox[
                    RowBox[{"\[Gamma]m", " ", "\[Gamma]p"}]]]}], ")"}], 
                    RowBox[{"(", 
                    RowBox[{"\[Lambda]", "+", 
                    FractionBox["\[Gamma]p", 
                    SqrtBox[
                    RowBox[{"\[Gamma]m", " ", "\[Gamma]p"}]]]}], ")"}], 
                    RowBox[{"Exp", "[", 
                    RowBox[{"\[Lambda]", " ", "\[Tau]", " ", 
                    SqrtBox[
                    RowBox[{"\[Gamma]p", " ", "\[Gamma]m"}]], " ", "i"}], 
                    "]"}]}], "-", "fcs"}], ",", 
                  RowBox[{"{", 
                   RowBox[{"\[Lambda]", ",", 
                    RowBox[{".2", "-", "I"}]}], "}"}]}], "]"}]}], "]"}], ",", 
              
              RowBox[{"{", 
               RowBox[{"fcs", ",", 
                RowBox[{"-", "2"}]}], "}"}]}], "]"}], ",", 
            RowBox[{"{", 
             RowBox[{"i", ",", 
              RowBox[{"{", 
               RowBox[{"1", ",", "0.8"}], "}"}]}], "}"}]}], "]"}]}], 
         "]"}]}]}]}], "}"}], ",", 
    RowBox[{"fixLogPlots", "@", 
     RowBox[{"Show", "[", 
      RowBox[{
       RowBox[{"LogLinearPlot", "[", 
        RowBox[{
         RowBox[{"{", 
          RowBox[{
           RowBox[{"With", "[", 
            RowBox[{
             RowBox[{"{", 
              RowBox[{"R0", "=", "10"}], "}"}], ",", 
             RowBox[{"slopeC", "[", 
              RowBox[{
               RowBox[{"R", "/.", 
                RowBox[{"FindRoot", "[", 
                 RowBox[{
                  RowBox[{
                   RowBox[{"fc", "[", 
                    RowBox[{
                    RowBox[{"\[Lambda]c", "[", 
                    RowBox[{
                    RowBox[{"R", " ", "R0"}], ",", "1", ",", "Nns", ",", "Nc",
                     ",", "xr", ",", "xc"}], "]"}], ",", "xr"}], "]"}], 
                   "\[Equal]", "R"}], ",", 
                  RowBox[{"{", 
                   RowBox[{"R", ",", ".1"}], "}"}]}], "]"}]}], ",", "R0", ",",
                "1", ",", "Nns", ",", "Nc", ",", "xr", ",", "xc"}], "]"}]}], 
            "]"}], ",", 
           RowBox[{"With", "[", 
            RowBox[{
             RowBox[{"{", 
              RowBox[{"R0", "=", "100"}], "}"}], ",", 
             RowBox[{"slopeC", "[", 
              RowBox[{
               RowBox[{"R", "/.", 
                RowBox[{"FindRoot", "[", 
                 RowBox[{
                  RowBox[{
                   RowBox[{"fc", "[", 
                    RowBox[{
                    RowBox[{"\[Lambda]c", "[", 
                    RowBox[{
                    RowBox[{"R", " ", "R0"}], ",", "1", ",", "Nns", ",", "Nc",
                     ",", "xr", ",", "xc"}], "]"}], ",", "xr"}], "]"}], 
                   "\[Equal]", "R"}], ",", 
                  RowBox[{"{", 
                   RowBox[{"R", ",", ".1"}], "}"}]}], "]"}]}], ",", "R0", ",",
                "1", ",", "Nns", ",", "Nc", ",", "xr", ",", "xc"}], "]"}]}], 
            "]"}], ",", 
           RowBox[{"With", "[", 
            RowBox[{
             RowBox[{"{", 
              RowBox[{"R0", "=", "1000"}], "}"}], ",", 
             RowBox[{"slopeC", "[", 
              RowBox[{
               RowBox[{"R", "/.", 
                RowBox[{"FindRoot", "[", 
                 RowBox[{
                  RowBox[{
                   RowBox[{"fc", "[", 
                    RowBox[{
                    RowBox[{"\[Lambda]c", "[", 
                    RowBox[{
                    RowBox[{"R", " ", "R0"}], ",", "1", ",", "Nns", ",", "Nc",
                     ",", "xr", ",", "xc"}], "]"}], ",", "xr"}], "]"}], 
                   "\[Equal]", "R"}], ",", 
                  RowBox[{"{", 
                   RowBox[{"R", ",", ".1"}], "}"}]}], "]"}]}], ",", "R0", ",",
                "1", ",", "Nns", ",", "Nc", ",", "xr", ",", "xc"}], "]"}]}], 
            "]"}], ",", 
           RowBox[{"With", "[", 
            RowBox[{
             RowBox[{"{", 
              RowBox[{"R0", "=", "2500"}], "}"}], ",", 
             RowBox[{"slopeC", "[", 
              RowBox[{
               RowBox[{"R", "/.", 
                RowBox[{"FindRoot", "[", 
                 RowBox[{
                  RowBox[{
                   RowBox[{"fc", "[", 
                    RowBox[{
                    RowBox[{"\[Lambda]c", "[", 
                    RowBox[{
                    RowBox[{"R", " ", "R0"}], ",", "1", ",", "Nns", ",", "Nc",
                     ",", "xr", ",", "xc"}], "]"}], ",", "xr"}], "]"}], 
                   "\[Equal]", "R"}], ",", 
                  RowBox[{"{", 
                   RowBox[{"R", ",", ".1"}], "}"}]}], "]"}]}], ",", "R0", ",",
                "1", ",", "Nns", ",", "Nc", ",", "xr", ",", "xc"}], "]"}]}], 
            "]"}], ",", "\[IndentingNewLine]", 
           RowBox[{"With", "[", 
            RowBox[{
             RowBox[{"{", 
              RowBox[{"R0", "=", "10000"}], "}"}], ",", 
             RowBox[{"slopeC", "[", 
              RowBox[{
               RowBox[{"R", "/.", 
                RowBox[{"FindRoot", "[", 
                 RowBox[{
                  RowBox[{
                   RowBox[{"fc", "[", 
                    RowBox[{
                    RowBox[{"\[Lambda]c", "[", 
                    RowBox[{
                    RowBox[{"R", " ", "R0"}], ",", "1", ",", "Nns", ",", "Nc",
                     ",", "xr", ",", "xc"}], "]"}], ",", "xr"}], "]"}], 
                   "\[Equal]", "R"}], ",", 
                  RowBox[{"{", 
                   RowBox[{"R", ",", ".1"}], "}"}]}], "]"}]}], ",", "R0", ",",
                "1", ",", "Nns", ",", "Nc", ",", "xr", ",", "xc"}], "]"}]}], 
            "]"}], ",", "\[IndentingNewLine]", 
           RowBox[{"With", "[", 
            RowBox[{
             RowBox[{"{", 
              RowBox[{"R0", "=", "25000"}], "}"}], ",", 
             RowBox[{"slopeC", "[", 
              RowBox[{
               RowBox[{"R", "/.", 
                RowBox[{"FindRoot", "[", 
                 RowBox[{
                  RowBox[{
                   RowBox[{"fc", "[", 
                    RowBox[{
                    RowBox[{"\[Lambda]c", "[", 
                    RowBox[{
                    RowBox[{"R", " ", "R0"}], ",", "1", ",", "Nns", ",", "Nc",
                     ",", "xr", ",", "xc"}], "]"}], ",", "xr"}], "]"}], 
                   "\[Equal]", "R"}], ",", 
                  RowBox[{"{", 
                   RowBox[{"R", ",", ".1"}], "}"}]}], "]"}]}], ",", "R0", ",",
                "1", ",", "Nns", ",", "Nc", ",", "xr", ",", "xc"}], "]"}]}], 
            "]"}], ",", "\[IndentingNewLine]", 
           RowBox[{"With", "[", 
            RowBox[{
             RowBox[{"{", 
              RowBox[{"R0", "=", "100000"}], "}"}], ",", 
             RowBox[{"slopeC", "[", 
              RowBox[{
               RowBox[{"R", "/.", 
                RowBox[{"FindRoot", "[", 
                 RowBox[{
                  RowBox[{
                   RowBox[{"fc", "[", 
                    RowBox[{
                    RowBox[{"\[Lambda]c", "[", 
                    RowBox[{
                    RowBox[{"R", " ", "R0"}], ",", "1", ",", "Nns", ",", "Nc",
                     ",", "xr", ",", "xc"}], "]"}], ",", "xr"}], "]"}], 
                   "\[Equal]", "R"}], ",", 
                  RowBox[{"{", 
                   RowBox[{"R", ",", ".1"}], "}"}]}], "]"}]}], ",", "R0", ",",
                "1", ",", "Nns", ",", "Nc", ",", "xr", ",", "xc"}], "]"}]}], 
            "]"}]}], "}"}], ",", 
         RowBox[{"{", 
          RowBox[{"Nc", ",", "10", ",", "10000"}], "}"}], ",", 
         RowBox[{"FrameLabel", "\[Rule]", 
          RowBox[{"{", 
           RowBox[{
            RowBox[{"Style", "[", 
             RowBox[{
             "\"\<\!\(\*SubscriptBox[StyleBox[\"N\",FontSlant->\"Italic\"], \
\"c\"]\)\>\"", ",", 
              RowBox[{"SingleLetterItalics", "\[Rule]", "False"}]}], "]"}], 
            ",", 
            RowBox[{"Style", "[", 
             RowBox[{
             "\"\<d\[CapitalPhi]/d\!\(\*StyleBox[\"p\",FontSlant->\"Italic\"]\
\) (\!\(\*SuperscriptBox[StyleBox[\"m\",FontSlant->\"Italic\"], \"*\"]\),\!\(\
\*SuperscriptBox[StyleBox[\"p\",FontSlant->\"Italic\"], \"*\"]\))\>\"", ",", 
              RowBox[{"SingleLetterItalics", "\[Rule]", "False"}]}], "]"}]}], 
           "}"}]}], ",", 
         RowBox[{"PlotLegends", "\[Rule]", 
          RowBox[{"Placed", "[", 
           RowBox[{
            RowBox[{"LineLegend", "[", 
             RowBox[{
              RowBox[{"Table", "[", 
               RowBox[{
                RowBox[{"Superscript", "[", 
                 RowBox[{"10", ",", "i"}], "]"}], ",", 
                RowBox[{"{", 
                 RowBox[{"i", ",", "1", ",", "4"}], "}"}]}], "]"}], ",", 
              RowBox[{"LegendLabel", "\[Rule]", 
               RowBox[{"Style", "[", 
                RowBox[{
                "\"\<\!\(\*SuperscriptBox[StyleBox[\"P\",FontSlant->\"Italic\"\
], RowBox[{\"(\", \"0\", \")\"}]]\)\>\"", ",", 
                 RowBox[{"SingleLetterItalics", "\[Rule]", "False"}]}], 
                "]"}]}], ",", 
              RowBox[{"LabelStyle", "\[Rule]", 
               RowBox[{"Directive", "[", 
                RowBox[{"12", ",", 
                 RowBox[{"FontFamily", "\[Rule]", "font"}]}], "]"}]}]}], 
             "]"}], ",", "legendLeftBottom"}], "]"}]}], ",", 
         RowBox[{"PlotStyle", "\[Rule]", "colours"}], ",", 
         "\[IndentingNewLine]", 
         RowBox[{"PlotRange", "\[Rule]", 
          RowBox[{"{", 
           RowBox[{
            RowBox[{"{", 
             RowBox[{
              SuperscriptBox["10", "1"], ",", 
              SuperscriptBox["10", "4"]}], "}"}], ",", "All"}], "}"}]}], ",", 
         "\[IndentingNewLine]", 
         RowBox[{"FrameTicks", "->", 
          RowBox[{"{", "\[IndentingNewLine]", 
           RowBox[{
            RowBox[{"{", 
             RowBox[{
              RowBox[{"LinTicks", "[", 
               RowBox[{
                RowBox[{"-", "60"}], ",", "5"}], "]"}], ",", 
              RowBox[{"LinTicks", "[", 
               RowBox[{
                RowBox[{"-", "60"}], ",", "5", ",", 
                RowBox[{"ShowTickLabels", "->", "False"}]}], "]"}]}], "}"}], 
            ",", "\[IndentingNewLine]", 
            RowBox[{"{", 
             RowBox[{
              RowBox[{"LogTicks", "[", 
               RowBox[{"10", ",", "10000"}], "]"}], ",", 
              RowBox[{"LogTicks", "[", 
               RowBox[{"10", ",", "10000", ",", 
                RowBox[{"ShowTickLabels", "->", "False"}]}], "]"}]}], "}"}]}],
            "\[IndentingNewLine]", "}"}]}]}], "\[IndentingNewLine]", "]"}], 
       ",", 
       RowBox[{"LogLinearPlot", "[", 
        RowBox[{"boundary", ",", 
         RowBox[{"{", 
          RowBox[{"Nr", ",", "10", ",", "10000"}], "}"}], ",", 
         RowBox[{"PlotStyle", "\[Rule]", 
          RowBox[{"{", 
           RowBox[{
            RowBox[{"Directive", "[", 
             RowBox[{
              RowBox[{
              "colours", "\[LeftDoubleBracket]", "4", 
               "\[RightDoubleBracket]"}], ",", "DotDashed"}], "]"}], ",", 
            RowBox[{"Directive", "[", 
             RowBox[{"Opacity", "[", "0", "]"}], "]"}]}], "}"}]}], ",", 
         RowBox[{"Filling", "\[Rule]", 
          RowBox[{"{", 
           RowBox[{"1", "\[Rule]", 
            RowBox[{"{", "2", "}"}]}], "}"}]}]}], "]"}]}], "]"}]}]}], "]"}], 
  "]"}]], "Input",
 CellChangeTimes->{{3.856935940966814*^9, 3.856936133156055*^9}, {
   3.856936195661561*^9, 3.85693620391743*^9}, {3.8569362563939657`*^9, 
   3.8569362689829063`*^9}, {3.859978564949671*^9, 3.859978604970669*^9}, 
   3.8599786577798233`*^9, {3.859978752290881*^9, 3.8599787530156927`*^9}, {
   3.85997886827174*^9, 3.859978872176951*^9}, {3.8599789283401203`*^9, 
   3.8599789726578608`*^9}, {3.860120988728465*^9, 3.860120997562325*^9}},
 CellLabel->
  "In[181]:=",ExpressionUUID->"b19c9d63-5c3e-4536-86a0-fa0169ee11af"],

Cell[BoxData[
 TagBox[
  GraphicsBox[{{{{{}, {}, 
       TagBox[
        {RGBColor[
          NCache[
           Rational[23, 51], 0.45098039215686275`], 
          NCache[
           Rational[142, 255], 0.5568627450980392], 
          NCache[
           Rational[193, 255], 0.7568627450980392]], AbsoluteThickness[1.6], 
         Opacity[1.], LineBox[CompressedData["
1:eJwVlHk01AsfxlGmMYZZopJsP0uq99aMLYl8kzAkyiWUZKksuZWQhCwREi2W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          "]]},
        Annotation[#, "Charting`Private`Tag$170626#1"]& ], 
       TagBox[
        {RGBColor[
          NCache[
           Rational[38, 51], 0.7450980392156863], 
          NCache[
           Rational[212, 255], 0.8313725490196079], 
          NCache[
           Rational[151, 255], 0.592156862745098]], AbsoluteThickness[1.6], 
         Opacity[1.], LineBox[CompressedData["
1:eJwVlXk4Vd8Xxs0O917TnQxRbiqazUNkVVIkfCMhVOZZpJKkIopERRKRIZIk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```
